# Crystal Structure of a Retroviral Polyprotein: Prototype Foamy Virus Protease-Reverse Transcriptase (PR-RT)

**DOI:** 10.1101/2020.11.23.395087

**Authors:** Jerry Joe E. K. Harrison, Steve Tuske, Kalyan Das, Francesc X. Ruiz, Joseph D. Bauman, Paul Boyer, Jeffrey J. DeStefano, Stephen H. Hughes, Eddy Arnold

## Abstract

In most cases, proteolytic processing of the retroviral Pol portion of the Gag-Pol polyprotein precursor produces protease (PR), reverse transcriptase (RT), and integrase (IN). However, foamy viruses (FVs), express Pol separately from Gag and, when Pol is processed, only the IN domain is released. Here, we report a 2.9 Å resolution crystal structure of the mature PR-RT from prototype FV (PFV) that carries out both proteolytic processing and reverse transcription. PFV PR-RT is monomeric and the architecture of PFV PR is similar to one of the subunits of HIV-1 PR, which is a dimer. There is a C-terminal extension of PFV PR (101-145) that consists of two helices which are adjacent to the base of the RT palm subdomain, and anchors PR to RT. The polymerase domain of PFV RT consists of fingers, palm, thumb, and connection subdomains whose spatial arrangements are similar to the p51 subunit of HIV-1 RT. The RNase H and polymerase domains of PFV RT are connected by flexible linkers. Significant spatial and conformational (sub)domain rearrangements are therefore required for nucleic acid binding. The structure of PFV PR-RT provides insights into the conformational maturation of retroviral Pol polyproteins.

**IMPORTANCE:** Retroviruses such as HIV and other human and animal pathogens have evolved to maximize the protein-coding capacity of their genomes. Retroviruses synthesize large polyprotein precursors that are subsequently cleaved to produce mature functional enzymes and structural proteins from the same mRNA template. These polyproteins play an important role in the viral life cycle. We report the monomeric structure of the prototype foamy virus protease-reverse transcriptase fusion (PR-RT) which serves as both a protease and reverse transcriptase. The monomeric PR domain is folded in a similar way as a single subunit of dimeric HIV-1 PR. PR is anchored close to the fingers subdomain of the RT by a long C-terminal extension (CTE) that folds into two helices that pack against the palm subdomain of the RT. The RT is folded similarly to the p51 subunit of HIV-1 RT with the RNase H subdomain packed against the thumb and opposite the connection and palm subdomains. This structure offers insight into the structural arrangement of the domains and subdomains of immature retroviral polyproteins and provides support for the concept of developing drugs that target interfaces between immature enzymes that are present only in retroviral polyprotein precursors.

## Supplementary material for "Crystal Structure of a Retroviral Polyprotein: Prototype Foamy Virus Protease-Reverse Transcriptase (PR-RT)": Python Script

```
#!/usr/bin/env python2

from io import BytesIO
import pycurl
import re
try:
    # python 3
    from urllib.parse import urlencode
except ImportError:
    # python 2
    from urllib import urlencode

form_link= "http://web.expasy.org/cgi-bin/protparam/protparam"

protein = "MNPLQLLQPLPAEIKGTKLLAHWASGATITCIPESFLEDEQPIKKTLIKTIHGEKQQNVYYVTFKVKGRKVEAEVIASPYEYILLSPTDVPWLTQQPLQLTILVPLQEYQEKILSKTALPEDQKQQLKTLFVKYDNLWQHWENQVGHRKIRPHNIATGDYPPRPQKQYPINPKAKPSIQIVIDDLLKQGVLTPQNSTMNTPVYPVPKPDGRWRMVLDYREVNKTIPLTAAQNQHSAGILATIVRQKYKTTLDLANGFWAHPITPESYWLTAFTWQGKQYCWTRLPQGFLNSPALFTADVVDLLKEIPNVQVYVDDIYLSHDDPKEHVQQLEKVFQILLQAGYVVSLKKSEIGQKTVEFLGFNITKEGRGLTDTFKTKLLNITPPKDLKQLQSILGLLNFARNFIPNFAELVQPLYNLIASAKGKYIEWSEENTKQLNMVIEALNTASNLEERLPEQRLVIKVNTSPSAGYVRYYNETGKKPIMYLNYVFSKAELKFSMLEKLLTTMHKALIKAMDLAMGQEILVYSPIVSMTKIQKTPLPERKALPIRWITWMTYLEDPRIQFHYDKTLPELKHIPDVYTSSQSPVKHPSQYEGVFYTDGSAIKSPDPTKSNNAGMGIVHATYKPEYQVLNQWSIPLGNHTAQMAEIAAVEFACKKALKIPGPVLVITDSFYVAESANKELPYWKSNGFVNNKKKPLKHISKWKSIAECLSMKPDITIQHEKGHQPTNTSIHTEGNALADKLATQGSYVVN"

replacement = "FILMYVWPGCATHKREDNQS"

stability = re.compile("The instability index \(II\) is computed to be [0-9]+\.[0-9]+");
number = re.compile("[0-9]+\.[0-9]+");

#print(protein);
#print(replacement);

print("generating");

link = pycurl.Curl()
link.setopt(link.URL, form_link)
link._response_body = BytesIO()
#Not necessary
#link.setopt(link.FOLLOWLOCATION, True)

def query_stability(prot):
    buffer = BytesIO()
    post_data = {'sequence' : prot};
    link.setopt(link.WRITEFUNCTION, buffer.write);
    link.setopt(link.POSTFIELDS, urlencode(post_data))
    link.perform();
    print('Status: %d' % link.getinfo(link.RESPONSE_CODE))
    print('Time: %f' % link.getinfo(link.TOTAL_TIME))
    found = stability.search(buffer.getvalue())
    if found:
        result = number.search(found.group()).group()
        print('Instability index: %s' % result)
        return float(result)
    else:
        print("Failed to get instability index for %s' % protein")
        return None


#query_stability(protein)

minimum = None
min_prot = None

for i,c in enumerate(protein):
    for r in replacement:
        if c != r:
            print('Checking: %s-%c-%s' % (protein[:i], r, protein[i+1:]))
            test_protein = protein[:i] + r + protein[i+1:]
            result = query_stability(test_protein);
            if not minimum or (result and result < minimum):
                minimum = result
                min_prot = protein[:i] + '-' + r + '-' + protein[i+1:]

print('Most stable protein \n%s\n with stability index %f' % (min_prot, minimum))

link.close()
```
