## Supplementary material for "Crystal Structure of a Retroviral Polyprotein: Prototype Foamy Virus Protease-Reverse Transcriptase (PR-RT)": PFV PR dimer coordinates

```
ATOM      1  N   LEU A   6      45.654  13.176  -9.871  1.00129.57           N
ATOM      2  CA  LEU A   6      44.517  13.406 -10.808  1.00129.05           C
ATOM      3  C   LEU A   6      43.320  14.006 -10.072  1.00146.07           C
ATOM      4  O   LEU A   6      43.037  15.196 -10.207  1.00144.45           O
ATOM      5  CB  LEU A   6      44.119  12.099 -11.508  1.00115.36           C
ATOM      6  CG  LEU A   6      44.758  10.797 -11.010  1.00101.44           C
ATOM      7  CD1 LEU A   6      44.121  10.310  -9.714  1.00 97.80           C
ATOM      8  CD2 LEU A   6      44.669   9.723 -12.084  1.00 89.43           C
ATOM      9  H1  LEU A   6      45.893  13.950  -9.502  1.00129.57           H
ATOM     10  H2  LEU A   6      46.345  12.838 -10.318  1.00129.57           H
ATOM     11  H3  LEU A   6      45.407  12.610  -9.232  1.00129.57           H
ATOM     12  HA  LEU A   6      44.794  14.037 -11.491  1.00129.05           H
ATOM     13  HB2 LEU A   6      44.351  12.184 -12.445  1.00115.36           H
ATOM     14  HB3 LEU A   6      43.158  11.992 -11.431  1.00115.36           H
ATOM     15  HG  LEU A   6      45.698  10.957 -10.834  1.00101.44           H
ATOM     16 HD11 LEU A   6      44.342  10.925  -8.998  1.00 97.80           H
ATOM     17 HD12 LEU A   6      43.159  10.270  -9.832  1.00 97.80           H
ATOM     18 HD13 LEU A   6      44.466   9.428  -9.508  1.00 97.80           H
ATOM     19 HD21 LEU A   6      43.736   9.564 -12.294  1.00 89.43           H
ATOM     20 HD22 LEU A   6      45.140  10.028 -12.875  1.00 89.43           H
ATOM     21 HD23 LEU A   6      45.077   8.909 -11.749  1.00 89.43           H
ATOM     22  N   GLN A   7      42.624  13.180  -9.291  1.00156.74           N
ATOM     23  CA  GLN A   7      41.474  13.633  -8.517  1.00145.60           C
ATOM     24  C   GLN A   7      40.397  14.207  -9.429  1.00136.27           C
ATOM     25  O   GLN A   7      40.501  15.353  -9.880  1.00130.19           O
ATOM     26  CB  GLN A   7      41.904  14.676  -7.482  1.00133.45           C
ATOM     27  CG  GLN A   7      43.034  14.219  -6.572  1.00128.80           C
ATOM     28  CD  GLN A   7      42.671  12.992  -5.757  1.00127.46           C
ATOM     29  OE1 GLN A   7      41.498  12.637  -5.636  1.00124.63           O
ATOM     30  NE2 GLN A   7      43.679  12.336  -5.196  1.00124.12           N
ATOM     31  H   GLN A   7      42.799  12.345  -9.192  1.00156.74           H
ATOM     32  HA  GLN A   7      41.093  12.877  -8.044  1.00145.60           H
ATOM     33  HB2 GLN A   7      41.141  14.888  -6.921  1.00133.45           H
ATOM     34  HB3 GLN A   7      42.201  15.475  -7.945  1.00133.45           H
ATOM     35  HG2 GLN A   7      43.251  14.934  -5.954  1.00128.80           H
ATOM     36  HG3 GLN A   7      43.809  14.001  -7.113  1.00128.80           H
ATOM     37 HE21 GLN A   7      43.525  11.633  -4.724  1.00124.12           H
ATOM     38 HE22 GLN A   7      44.486  12.613  -5.303  1.00124.12           H
ATOM     39  N   LEU A   8      39.355  13.419  -9.702  1.00126.99           N
ATOM     40  CA  LEU A   8      38.276  13.886 -10.566  1.00113.24           C
ATOM     41  C   LEU A   8      37.587  15.126 -10.011  1.00104.09           C
ATOM     42  O   LEU A   8      36.924  15.843 -10.769  1.00 96.45           O
ATOM     43  CB  LEU A   8      37.247  12.771 -10.780  1.00109.58           C
ATOM     44  CG  LEU A   8      36.326  12.399  -9.613  1.00101.85           C
ATOM     45  CD1 LEU A   8      35.252  11.432 -10.086  1.00 98.86           C
ATOM     46  CD2 LEU A   8      37.104  11.799  -8.452  1.00 97.08           C
ATOM     47  H   LEU A   8      39.257  12.618  -9.407  1.00126.99           H
ATOM     48  HA  LEU A   8      38.648  14.116 -11.432  1.00113.24           H
ATOM     49  HB2 LEU A   8      37.728  11.966 -11.026  1.00109.58           H
ATOM     50  HB3 LEU A   8      36.674  13.034 -11.517  1.00109.58           H
ATOM     51  HG  LEU A   8      35.880  13.199  -9.292  1.00101.85           H
ATOM     52 HD11 LEU A   8      34.747  11.848 -10.802  1.00 98.86           H
ATOM     53 HD12 LEU A   8      35.677  10.622 -10.407  1.00 98.86           H
ATOM     54 HD13 LEU A   8      34.664  11.225  -9.342  1.00 98.86           H
ATOM     55 HD21 LEU A   8      37.686  11.101  -8.789  1.00 97.08           H
ATOM     56 HD22 LEU A   8      37.632  12.495  -8.031  1.00 97.08           H
ATOM     57 HD23 LEU A   8      36.477  11.429  -7.811  1.00 97.08           H
ATOM     58  N   LEU A   9      37.721  15.395  -8.715  1.00101.63           N
ATOM     59  CA  LEU A   9      37.133  16.593  -8.129  1.00 95.02           C
ATOM     60  C   LEU A   9      37.833  17.830  -8.680  1.00 84.87           C
ATOM     61  O   LEU A   9      39.061  17.944  -8.604  1.00 85.01           O
ATOM     62  CB  LEU A   9      37.243  16.550  -6.606  1.00103.00           C
ATOM     63  CG  LEU A   9      36.258  15.652  -5.851  1.00105.42           C
ATOM     64  CD1 LEU A   9      34.822  16.107  -6.077  1.00105.89           C
ATOM     65  CD2 LEU A   9      36.426  14.193  -6.247  1.00106.46           C
ATOM     66  H   LEU A   9      38.146  14.900  -8.155  1.00101.63           H
ATOM     67  HA  LEU A   9      36.196  16.642  -8.371  1.00 95.02           H
ATOM     68  HB2 LEU A   9      37.118  17.452  -6.272  1.00103.00           H
ATOM     69  HB3 LEU A   9      38.135  16.247  -6.378  1.00103.00           H
ATOM     70  HG  LEU A   9      36.441  15.721  -4.901  1.00105.42           H
ATOM     71 HD11 LEU A   9      34.762  17.060  -5.907  1.00105.89           H
ATOM     72 HD12 LEU A   9      34.570  15.917  -6.994  1.00105.89           H
ATOM     73 HD13 LEU A   9      34.239  15.625  -5.469  1.00105.89           H
ATOM     74 HD21 LEU A   9      36.108  14.076  -7.156  1.00106.46           H
ATOM     75 HD22 LEU A   9      37.365  13.957  -6.190  1.00106.46           H
ATOM     76 HD23 LEU A   9      35.906  13.641  -5.642  1.00106.46           H
ATOM     77  N   GLN A  10      37.054  18.753  -9.234  1.00 80.06           N
ATOM     78  CA  GLN A  10      37.632  19.964  -9.792  1.00 82.97           C
ATOM     79  C   GLN A  10      38.227  20.817  -8.671  1.00 86.40           C
ATOM     80  O   GLN A  10      37.621  20.944  -7.601  1.00 95.90           O
ATOM     81  CB  GLN A  10      36.571  20.760 -10.553  1.00 84.45           C
ATOM     82  CG  GLN A  10      37.102  22.010 -11.245  1.00 83.81           C
ATOM     83  CD  GLN A  10      36.011  22.817 -11.927  1.00 78.53           C
ATOM     84  OE1 GLN A  10      36.019  24.047 -11.885  1.00 70.50           O
ATOM     85  NE2 GLN A  10      35.070  22.129 -12.565  1.00 77.26           N
ATOM     86  H   GLN A  10      36.198  18.701  -9.297  1.00 80.06           H
ATOM     87  HA  GLN A  10      38.332  19.717 -10.414  1.00 82.97           H
ATOM     88  HB2 GLN A  10      35.882  21.037  -9.930  1.00 84.45           H
ATOM     89  HB3 GLN A  10      36.186  20.185 -11.233  1.00 84.45           H
ATOM     90  HG2 GLN A  10      37.745  21.747 -11.921  1.00 83.81           H
ATOM     91  HG3 GLN A  10      37.526  22.582 -10.587  1.00 83.81           H
ATOM     92 HE21 GLN A  10      35.095  21.270 -12.578  1.00 77.26           H
ATOM     93 HE22 GLN A  10      34.434  22.545 -12.967  1.00 77.26           H
ATOM     94  N   PRO A  11      39.403  21.410  -8.874  1.00 83.29           N
ATOM     95  CA  PRO A  11      39.988  22.244  -7.820  1.00 76.01           C
ATOM     96  C   PRO A  11      39.267  23.576  -7.691  1.00 73.14           C
ATOM     97  O   PRO A  11      38.803  24.159  -8.674  1.00 80.63           O
ATOM     98  CB  PRO A  11      41.436  22.437  -8.285  1.00 77.36           C
ATOM     99  CG  PRO A  11      41.365  22.324  -9.765  1.00 83.11           C
ATOM    100  CD  PRO A  11      40.280  21.322 -10.055  1.00 85.93           C
ATOM    101  HA  PRO A  11      39.977  21.780  -6.969  1.00 76.01           H
ATOM    102  HB2 PRO A  11      41.997  21.739  -7.912  1.00 77.36           H
ATOM    103  HB3 PRO A  11      41.753  23.315  -8.020  1.00 77.36           H
ATOM    104  HG2 PRO A  11      42.217  22.012 -10.108  1.00 83.11           H
ATOM    105  HG3 PRO A  11      41.140  23.188 -10.146  1.00 83.11           H
ATOM    106  HD2 PRO A  11      39.796  21.572 -10.857  1.00 85.93           H
ATOM    107  HD3 PRO A  11      40.656  20.430 -10.131  1.00 85.93           H
ATOM    108  N   LEU A  12      39.178  24.057  -6.446  1.00 70.32           N
ATOM    109  CA  LEU A  12      38.516  25.323  -6.156  1.00 72.26           C
ATOM    110  C   LEU A  12      39.553  26.421  -5.974  1.00 74.25           C
ATOM    111  O   LEU A  12      40.498  26.241  -5.193  1.00 84.16           O
ATOM    112  CB  LEU A  12      37.663  25.209  -4.895  1.00 77.16           C
ATOM    113  CG  LEU A  12      36.361  24.410  -5.011  1.00 81.88           C
ATOM    114  CD1 LEU A  12      36.631  22.944  -5.313  1.00 84.41           C
ATOM    115  CD2 LEU A  12      35.538  24.552  -3.738  1.00 83.63           C
ATOM    116  H   LEU A  12      39.497  23.663  -5.752  1.00 70.32           H
ATOM    117  HA  LEU A  12      37.931  25.550  -6.894  1.00 72.26           H
ATOM    118  HB2 LEU A  12      37.424  26.104  -4.609  1.00 77.16           H
ATOM    119  HB3 LEU A  12      38.198  24.785  -4.206  1.00 77.16           H
ATOM    120  HG  LEU A  12      35.837  24.771  -5.743  1.00 81.88           H
ATOM    121 HD11 LEU A  12      36.915  22.860  -6.236  1.00 84.41           H
ATOM    122 HD12 LEU A  12      37.329  22.622  -4.720  1.00 84.41           H
ATOM    123 HD13 LEU A  12      35.816  22.438  -5.172  1.00 84.41           H
ATOM    124 HD21 LEU A  12      36.054  24.212  -2.991  1.00 83.63           H
ATOM    125 HD22 LEU A  12      35.332  25.489  -3.599  1.00 83.63           H
ATOM    126 HD23 LEU A  12      34.719  24.043  -3.835  1.00 83.63           H
ATOM    127  N   PRO A  13      39.429  27.564  -6.661  1.00 75.50           N
ATOM    128  CA  PRO A  13      40.412  28.639  -6.470  1.00 76.77           C
ATOM    129  C   PRO A  13      40.228  29.359  -5.143  1.00 77.51           C
ATOM    130  O   PRO A  13      39.538  30.382  -5.073  1.00 75.89           O
ATOM    131  CB  PRO A  13      40.148  29.568  -7.660  1.00 76.15           C
ATOM    132  CG  PRO A  13      38.707  29.371  -7.966  1.00 79.24           C
ATOM    133  CD  PRO A  13      38.410  27.925  -7.664  1.00 78.34           C
ATOM    134  HA  PRO A  13      41.315  28.289  -6.526  1.00 76.77           H
ATOM    135  HB2 PRO A  13      40.700  29.304  -8.412  1.00 76.15           H
ATOM    136  HB3 PRO A  13      40.325  30.488  -7.408  1.00 76.15           H
ATOM    137  HG2 PRO A  13      38.546  29.562  -8.903  1.00 79.24           H
ATOM    138  HG3 PRO A  13      38.174  29.952  -7.402  1.00 79.24           H
ATOM    139  HD2 PRO A  13      37.520  27.836  -7.288  1.00 78.34           H
ATOM    140  HD3 PRO A  13      38.515  27.385  -8.462  1.00 78.34           H
ATOM    141  N   ALA A  14      40.840  28.833  -4.086  1.00 79.08           N
ATOM    142  CA  ALA A  14      40.715  29.426  -2.766  1.00 82.72           C
ATOM    143  C   ALA A  14      41.679  30.601  -2.613  1.00 82.08           C
ATOM    144  O   ALA A  14      42.597  30.802  -3.413  1.00 84.88           O
ATOM    145  CB  ALA A  14      40.976  28.380  -1.684  1.00 82.99           C
ATOM    146  H   ALA A  14      41.334  28.130  -4.111  1.00 79.08           H
ATOM    147  HA  ALA A  14      39.812  29.760  -2.652  1.00 82.72           H
ATOM    148  HB1 ALA A  14      40.328  27.664  -1.775  1.00 82.99           H
ATOM    149  HB2 ALA A  14      41.874  28.030  -1.792  1.00 82.99           H
ATOM    150  HB3 ALA A  14      40.886  28.799  -0.813  1.00 82.99           H
ATOM    151  N   GLU A  15      41.458  31.386  -1.561  1.00 80.83           N
ATOM    152  CA  GLU A  15      42.295  32.540  -1.272  1.00 86.48           C
ATOM    153  C   GLU A  15      42.373  32.726   0.236  1.00 82.09           C
ATOM    154  O   GLU A  15      41.398  32.495   0.956  1.00 81.83           O
ATOM    155  CB  GLU A  15      41.753  33.811  -1.939  1.00 96.56           C
ATOM    156  CG  GLU A  15      42.620  35.042  -1.727  1.00101.71           C
ATOM    157  CD  GLU A  15      42.076  36.267  -2.436  1.00105.25           C
ATOM    158  OE1 GLU A  15      41.022  36.154  -3.097  1.00 96.67           O
ATOM    159  OE2 GLU A  15      42.702  37.342  -2.333  1.00111.68           O1-
ATOM    160  H   GLU A  15      40.821  31.268  -0.996  1.00 80.83           H
ATOM    161  HA  GLU A  15      43.191  32.379  -1.605  1.00 86.48           H
ATOM    162  HB2 GLU A  15      40.874  34.002  -1.577  1.00 96.56           H
ATOM    163  HB3 GLU A  15      41.687  33.656  -2.894  1.00 96.56           H
ATOM    164  HG2 GLU A  15      43.509  34.866  -2.071  1.00101.71           H
ATOM    165  HG3 GLU A  15      42.663  35.241  -0.779  1.00101.71           H
ATOM    166  N   ILE A  16      43.546  33.147   0.705  1.00 79.26           N
ATOM    167  CA  ILE A  16      43.775  33.357   2.130  1.00 77.17           C
ATOM    168  C   ILE A  16      44.900  34.367   2.311  1.00 77.57           C
ATOM    169  O   ILE A  16      45.976  34.230   1.719  1.00 70.79           O
ATOM    170  CB  ILE A  16      44.099  32.030   2.843  1.00 75.90           C
ATOM    171  CG1 ILE A  16      44.263  32.258   4.347  1.00 76.81           C
ATOM    172  CG2 ILE A  16      45.358  31.399   2.259  1.00 72.12           C
ATOM    173  CD1 ILE A  16      44.436  30.982   5.144  1.00 75.23           C
ATOM    174  H   ILE A  16      44.230  33.321   0.213  1.00 79.26           H
ATOM    175  HA  ILE A  16      42.972  33.725   2.530  1.00 77.17           H
ATOM    176  HB  ILE A  16      43.358  31.419   2.705  1.00 75.90           H
ATOM    177 HG12 ILE A  16      43.476  32.713   4.683  1.00 76.81           H
ATOM    178 HG13 ILE A  16      45.050  32.805   4.498  1.00 76.81           H
ATOM    179 HG21 ILE A  16      45.293  31.393   1.292  1.00 72.12           H
ATOM    180 HG22 ILE A  16      46.129  31.918   2.537  1.00 72.12           H
ATOM    181 HG23 ILE A  16      45.437  30.491   2.590  1.00 72.12           H
ATOM    182 HD11 ILE A  16      43.698  30.385   4.948  1.00 75.23           H
ATOM    183 HD12 ILE A  16      45.276  30.564   4.896  1.00 75.23           H
ATOM    184 HD13 ILE A  16      44.444  31.200   6.089  1.00 75.23           H
ATOM    185  N   LYS A  17      44.656  35.391   3.130  1.00 79.11           N
ATOM    186  CA  LYS A  17      45.643  36.439   3.390  1.00 81.98           C
ATOM    187  C   LYS A  17      46.116  37.084   2.089  1.00 88.16           C
ATOM    188  O   LYS A  17      47.299  37.382   1.915  1.00 79.64           O
ATOM    189  CB  LYS A  17      46.829  35.892   4.186  1.00 80.88           C
ATOM    190  CG  LYS A  17      46.467  35.404   5.579  1.00 78.62           C
ATOM    191  CD  LYS A  17      47.682  34.861   6.312  1.00 81.06           C
ATOM    192  CE  LYS A  17      47.320  34.379   7.708  1.00 83.38           C
ATOM    193  NZ  LYS A  17      48.503  33.846   8.439  1.00 83.89           N
ATOM    194  H   LYS A  17      43.915  35.502   3.553  1.00 79.11           H
ATOM    195  HA  LYS A  17      45.225  37.132   3.925  1.00 81.98           H
ATOM    196  HB2 LYS A  17      47.491  36.594   4.282  1.00 80.88           H
ATOM    197  HB3 LYS A  17      47.213  35.144   3.702  1.00 80.88           H
ATOM    198  HG2 LYS A  17      45.811  34.694   5.510  1.00 78.62           H
ATOM    199  HG3 LYS A  17      46.108  36.144   6.094  1.00 78.62           H
ATOM    200  HD2 LYS A  17      48.347  35.563   6.395  1.00 81.06           H
ATOM    201  HD3 LYS A  17      48.046  34.111   5.817  1.00 81.06           H
ATOM    202  HE2 LYS A  17      46.663  33.669   7.638  1.00 83.38           H
ATOM    203  HE3 LYS A  17      46.959  35.121   8.217  1.00 83.38           H
ATOM    204  HZ1 LYS A  17      48.851  33.159   7.994  1.00 83.89           H
ATOM    205  HZ2 LYS A  17      49.121  34.481   8.521  1.00 83.89           H
ATOM    206  HZ3 LYS A  17      48.260  33.572   9.251  1.00 83.89           H
ATOM    207  N   GLY A  18      45.183  37.300   1.167  1.00 96.91           N
ATOM    208  CA  GLY A  18      45.527  37.910  -0.108  1.00101.20           C
ATOM    209  C   GLY A  18      46.510  37.096  -0.920  1.00103.60           C
ATOM    210  O   GLY A  18      47.399  37.664  -1.567  1.00104.33           O
ATOM    211  H   GLY A  18      44.351  37.105   1.256  1.00 96.91           H
ATOM    212  HA2 GLY A  18      45.916  38.785   0.051  1.00101.20           H
ATOM    213  HA3 GLY A  18      44.721  38.027  -0.634  1.00101.20           H
ATOM    214  N   THR A  19      46.371  35.772  -0.902  1.00100.25           N
ATOM    215  CA  THR A  19      47.258  34.882  -1.642  1.00 95.78           C
ATOM    216  C   THR A  19      46.426  33.753  -2.229  1.00 94.89           C
ATOM    217  O   THR A  19      45.795  32.995  -1.487  1.00 91.38           O
ATOM    218  CB  THR A  19      48.363  34.321  -0.740  1.00 93.34           C
ATOM    219  OG1 THR A  19      49.106  35.401  -0.160  1.00 96.10           O
ATOM    220  CG2 THR A  19      49.307  33.430  -1.537  1.00 91.37           C
ATOM    221  H   THR A  19      45.759  35.360  -0.459  1.00100.25           H
ATOM    222  HA  THR A  19      47.673  35.368  -2.371  1.00 95.78           H
ATOM    223  HB  THR A  19      47.963  33.789  -0.034  1.00 93.34           H
ATOM    224  HG1 THR A  19      48.599  35.881   0.306  1.00 96.10           H
ATOM    225 HG21 THR A  19      48.855  32.611  -1.793  1.00 91.37           H
ATOM    226 HG22 THR A  19      49.603  33.892  -2.337  1.00 91.37           H
ATOM    227 HG23 THR A  19      50.081  33.205  -0.998  1.00 91.37           H
ATOM    228  N   LYS A  20      46.426  33.645  -3.555  1.00 92.03           N
ATOM    229  CA  LYS A  20      45.663  32.599  -4.219  1.00 87.93           C
ATOM    230  C   LYS A  20      46.253  31.227  -3.913  1.00 82.03           C
ATOM    231  O   LYS A  20      47.466  31.067  -3.753  1.00 77.02           O
ATOM    232  CB  LYS A  20      45.642  32.832  -5.730  1.00 90.12           C
ATOM    233  CG  LYS A  20      45.065  34.177  -6.149  1.00 88.62           C
ATOM    234  CD  LYS A  20      43.598  34.307  -5.764  1.00 89.98           C
ATOM    235  CE  LYS A  20      43.016  35.634  -6.224  1.00 94.90           C
ATOM    236  NZ  LYS A  20      43.082  35.795  -7.703  1.00 97.08           N
ATOM    237  H   LYS A  20      46.859  34.162  -4.088  1.00 92.03           H
ATOM    238  HA  LYS A  20      44.750  32.614  -3.894  1.00 87.93           H
ATOM    239  HB2 LYS A  20      45.105  32.139  -6.144  1.00 90.12           H
ATOM    240  HB3 LYS A  20      46.552  32.785  -6.065  1.00 90.12           H
ATOM    241  HG2 LYS A  20      45.134  34.268  -7.112  1.00 88.62           H
ATOM    242  HG3 LYS A  20      45.557  34.888  -5.710  1.00 88.62           H
ATOM    243  HD2 LYS A  20      43.513  34.259  -4.799  1.00 89.98           H
ATOM    244  HD3 LYS A  20      43.093  33.592  -6.182  1.00 89.98           H
ATOM    245  HE2 LYS A  20      43.518  36.358  -5.819  1.00 94.90           H
ATOM    246  HE3 LYS A  20      42.085  35.682  -5.956  1.00 94.90           H
ATOM    247  HZ1 LYS A  20      43.931  35.806  -7.970  1.00 97.08           H
ATOM    248  HZ2 LYS A  20      42.662  35.118  -8.101  1.00 97.08           H
ATOM    249  HZ3 LYS A  20      42.693  36.558  -7.943  1.00 97.08           H
ATOM    250  N   LEU A  21      45.376  30.230  -3.831  1.00 72.88           N
ATOM    251  CA  LEU A  21      45.793  28.867  -3.541  1.00 69.13           C
ATOM    252  C   LEU A  21      44.662  27.920  -3.915  1.00 65.26           C
ATOM    253  O   LEU A  21      43.487  28.252  -3.744  1.00 70.68           O
ATOM    254  CB  LEU A  21      46.163  28.700  -2.062  1.00 72.69           C
ATOM    255  CG  LEU A  21      46.634  27.307  -1.634  1.00 77.76           C
ATOM    256  CD1 LEU A  21      47.897  26.905  -2.382  1.00 80.64           C
ATOM    257  CD2 LEU A  21      46.862  27.261  -0.131  1.00 77.45           C
ATOM    258  H   LEU A  21      44.527  30.321  -3.940  1.00 72.88           H
ATOM    259  HA  LEU A  21      46.569  28.647  -4.080  1.00 69.13           H
ATOM    260  HB2 LEU A  21      45.384  28.917  -1.527  1.00 72.69           H
ATOM    261  HB3 LEU A  21      46.878  29.322  -1.855  1.00 72.69           H
ATOM    262  HG  LEU A  21      45.943  26.661  -1.848  1.00 77.76           H
ATOM    263 HD11 LEU A  21      47.686  26.796  -3.323  1.00 80.64           H
ATOM    264 HD12 LEU A  21      48.564  27.600  -2.270  1.00 80.64           H
ATOM    265 HD13 LEU A  21      48.225  26.068  -2.018  1.00 80.64           H
ATOM    266 HD21 LEU A  21      47.540  27.913   0.105  1.00 77.45           H
ATOM    267 HD22 LEU A  21      46.030  27.469   0.321  1.00 77.45           H
ATOM    268 HD23 LEU A  21      47.159  26.371   0.115  1.00 77.45           H
ATOM    269  N   LEU A  22      45.027  26.747  -4.424  1.00 57.41           N
ATOM    270  CA  LEU A  22      44.041  25.756  -4.820  1.00 61.23           C
ATOM    271  C   LEU A  22      43.476  25.044  -3.594  1.00 59.86           C
ATOM    272  O   LEU A  22      44.013  25.129  -2.487  1.00 58.46           O
ATOM    273  CB  LEU A  22      44.655  24.736  -5.781  1.00 65.46           C
ATOM    274  CG  LEU A  22      44.964  25.224  -7.200  1.00 64.36           C
ATOM    275  CD1 LEU A  22      46.065  26.274  -7.202  1.00 62.57           C
ATOM    276  CD2 LEU A  22      45.339  24.051  -8.093  1.00 65.29           C
ATOM    277  H   LEU A  22      45.842  26.503  -4.548  1.00 57.41           H
ATOM    278  HA  LEU A  22      43.309  26.200  -5.277  1.00 61.23           H
ATOM    279  HB2 LEU A  22      44.041  23.990  -5.862  1.00 65.46           H
ATOM    280  HB3 LEU A  22      45.489  24.423  -5.397  1.00 65.46           H
ATOM    281  HG  LEU A  22      44.165  25.633  -7.569  1.00 64.36           H
ATOM    282 HD11 LEU A  22      45.704  27.113  -6.875  1.00 62.57           H
ATOM    283 HD12 LEU A  22      46.787  25.977  -6.626  1.00 62.57           H
ATOM    284 HD13 LEU A  22      46.389  26.388  -8.109  1.00 62.57           H
ATOM    285 HD21 LEU A  22      46.130  23.620  -7.732  1.00 65.29           H
ATOM    286 HD22 LEU A  22      44.601  23.422  -8.116  1.00 65.29           H
ATOM    287 HD23 LEU A  22      45.521  24.381  -8.987  1.00 65.29           H
ATOM    288  N   ALA A  23      42.372  24.332  -3.809  1.00 56.42           N
ATOM    289  CA  ALA A  23      41.712  23.597  -2.741  1.00 56.62           C
ATOM    290  C   ALA A  23      41.052  22.358  -3.325  1.00 58.98           C
ATOM    291  O   ALA A  23      40.690  22.326  -4.504  1.00 63.46           O
ATOM    292  CB  ALA A  23      40.672  24.463  -2.020  1.00 57.26           C
ATOM    293  H   ALA A  23      41.984  24.259  -4.573  1.00 56.42           H
ATOM    294  HA  ALA A  23      42.373  23.312  -2.091  1.00 56.62           H
ATOM    295  HB1 ALA A  23      41.116  25.236  -1.636  1.00 57.26           H
ATOM    296  HB2 ALA A  23      40.002  24.750  -2.660  1.00 57.26           H
ATOM    297  HB3 ALA A  23      40.257  23.938  -1.318  1.00 57.26           H
ATOM    298  N   HIS A  24      40.900  21.337  -2.485  1.00 60.53           N
ATOM    299  CA  HIS A  24      40.286  20.079  -2.880  1.00 62.54           C
ATOM    300  C   HIS A  24      39.335  19.614  -1.786  1.00 64.25           C
ATOM    301  O   HIS A  24      39.349  20.122  -0.662  1.00 72.56           O
ATOM    302  CB  HIS A  24      41.342  18.999  -3.153  1.00 69.10           C
ATOM    303  CG  HIS A  24      42.303  19.356  -4.244  1.00 77.10           C
ATOM    304  ND1 HIS A  24      42.072  19.051  -5.568  1.00 84.27           N
ATOM    305  CD2 HIS A  24      43.498  19.992  -4.207  1.00 79.44           C
ATOM    306  CE1 HIS A  24      43.083  19.484  -6.300  1.00 82.20           C
ATOM    307  NE2 HIS A  24      43.962  20.059  -5.499  1.00 82.82           N
ATOM    308  H   HIS A  24      41.151  21.353  -1.662  1.00 60.53           H
ATOM    309  HA  HIS A  24      39.773  20.213  -3.692  1.00 62.54           H
ATOM    310  HB2 HIS A  24      40.891  18.180  -3.411  1.00 69.10           H
ATOM    311  HB3 HIS A  24      41.855  18.850  -2.342  1.00 69.10           H
ATOM    312  HD2 HIS A  24      43.925  20.322  -3.450  1.00 79.44           H
ATOM    313  HE1 HIS A  24      43.162  19.399  -7.223  1.00 82.20           H
ATOM    314  HE2 HIS A  24      44.704  20.416  -5.746  1.00 82.82           H
ATOM    315  N   TRP A  25      38.506  18.634  -2.132  1.00 72.07           N
ATOM    316  CA  TRP A  25      37.533  18.083  -1.202  1.00 75.17           C
ATOM    317  C   TRP A  25      38.146  16.937  -0.407  1.00 83.72           C
ATOM    318  O   TRP A  25      39.074  16.262  -0.863  1.00100.75           O
ATOM    319  CB  TRP A  25      36.291  17.592  -1.948  1.00 75.47           C
ATOM    320  CG  TRP A  25      35.606  18.667  -2.735  1.00 80.81           C
ATOM    321  CD1 TRP A  25      35.822  18.990  -4.043  1.00 82.33           C
ATOM    322  CD2 TRP A  25      34.592  19.563  -2.263  1.00 86.20           C
ATOM    323  NE1 TRP A  25      35.005  20.030  -4.415  1.00 81.94           N
ATOM    324  CE2 TRP A  25      34.241  20.401  -3.340  1.00 88.74           C
ATOM    325  CE3 TRP A  25      33.947  19.738  -1.035  1.00 87.96           C
ATOM    326  CZ2 TRP A  25      33.274  21.397  -3.227  1.00 97.35           C
ATOM    327  CZ3 TRP A  25      32.988  20.729  -0.924  1.00 90.84           C
ATOM    328  CH2 TRP A  25      32.660  21.545  -2.014  1.00 96.82           C
ATOM    329  H   TRP A  25      38.488  18.270  -2.910  1.00 72.07           H
ATOM    330  HA  TRP A  25      37.259  18.772  -0.579  1.00 75.17           H
ATOM    331  HB2 TRP A  25      35.656  17.243  -1.304  1.00 75.47           H
ATOM    332  HB3 TRP A  25      36.553  16.892  -2.566  1.00 75.47           H
ATOM    333  HD1 TRP A  25      36.433  18.567  -4.601  1.00 82.33           H
ATOM    334  HE1 TRP A  25      34.979  20.390  -5.196  1.00 81.94           H
ATOM    335  HE3 TRP A  25      34.159  19.200  -0.307  1.00 87.96           H
ATOM    336  HZ2 TRP A  25      33.054  21.941  -3.948  1.00 97.35           H
ATOM    337  HZ3 TRP A  25      32.552  20.854  -0.112  1.00 90.84           H
ATOM    338  HH2 TRP A  25      32.011  22.203  -1.910  1.00 96.82           H
ATOM    339  N   ALA A  26      37.615  16.723   0.795  1.00 87.15           N
ATOM    340  CA  ALA A  26      38.096  15.671   1.677  1.00 85.98           C
ATOM    341  C   ALA A  26      36.913  15.106   2.453  1.00 93.25           C
ATOM    342  O   ALA A  26      35.796  15.627   2.391  1.00 90.25           O
ATOM    343  CB  ALA A  26      39.184  16.195   2.619  1.00 83.39           C
ATOM    344  H   ALA A  26      36.967  17.183   1.124  1.00 87.15           H
ATOM    345  HA  ALA A  26      38.477  14.955   1.144  1.00 85.98           H
ATOM    346  HB1 ALA A  26      39.934  16.506   2.090  1.00 83.39           H
ATOM    347  HB2 ALA A  26      38.822  16.925   3.144  1.00 83.39           H
ATOM    348  HB3 ALA A  26      39.468  15.475   3.204  1.00 83.39           H
ATOM    349  N   SER A  27      37.170  14.028   3.189  1.00109.94           N
ATOM    350  CA  SER A  27      36.137  13.356   3.964  1.00113.70           C
ATOM    351  C   SER A  27      36.819  12.407   4.942  1.00120.30           C
ATOM    352  O   SER A  27      37.944  11.961   4.699  1.00113.11           O
ATOM    353  CB  SER A  27      35.164  12.593   3.056  1.00110.78           C
ATOM    354  OG  SER A  27      34.365  13.484   2.297  1.00111.74           O
ATOM    355  H   SER A  27      37.946  13.664   3.255  1.00109.94           H
ATOM    356  HA  SER A  27      35.642  14.030   4.453  1.00113.70           H
ATOM    357  HB2 SER A  27      34.588  12.031   3.595  1.00110.78           H
ATOM    358  HB3 SER A  27      35.678  12.042   2.445  1.00110.78           H
ATOM    359  HG  SER A  27      34.829  13.855   1.704  1.00111.74           H
ATOM    360  N   GLY A  28      36.138  12.098   6.049  1.00128.57           N
ATOM    361  CA  GLY A  28      34.826  12.629   6.386  1.00131.85           C
ATOM    362  C   GLY A  28      34.807  13.989   7.069  1.00134.29           C
ATOM    363  O   GLY A  28      34.303  14.932   6.458  1.00134.32           O
ATOM    364  H   GLY A  28      36.431  11.545   6.637  1.00128.57           H
ATOM    365  HA2 GLY A  28      34.351  11.994   6.938  1.00131.85           H
ATOM    366  HA3 GLY A  28      34.295  12.715   5.583  1.00131.85           H
ATOM    367  N   ALA A  29      35.322  14.152   8.296  1.00137.91           N
ATOM    368  CA  ALA A  29      36.043  13.153   9.105  1.00128.69           C
ATOM    369  C   ALA A  29      37.431  12.864   8.519  1.00124.52           C
ATOM    370  O   ALA A  29      37.571  11.968   7.688  1.00127.32           O
ATOM    371  CB  ALA A  29      35.241  11.860   9.248  1.00124.86           C
ATOM    372  H   ALA A  29      35.256  14.901   8.714  1.00137.91           H
ATOM    373  HA  ALA A  29      36.134  13.501  10.001  1.00128.69           H
ATOM    374  HB1 ALA A  29      34.294  12.061   9.193  1.00124.86           H
ATOM    375  HB2 ALA A  29      35.496  11.240   8.548  1.00124.86           H
ATOM    376  HB3 ALA A  29      35.449  11.462  10.108  1.00124.86           H
ATOM    377  N   THR A  30      38.463  13.599   8.942  1.00111.22           N
ATOM    378  CA  THR A  30      38.375  14.622   9.985  1.00105.13           C
ATOM    379  C   THR A  30      37.671  15.889   9.491  1.00 85.53           C
ATOM    380  O   THR A  30      36.444  15.929   9.405  1.00 80.55           O
ATOM    381  CB  THR A  30      39.774  14.997  10.512  1.00120.73           C
ATOM    382  OG1 THR A  30      40.572  15.513   9.439  1.00119.96           O
ATOM    383  CG2 THR A  30      40.463  13.781  11.115  1.00122.54           C
ATOM    384  H   THR A  30      39.258  13.517   8.624  1.00111.22           H
ATOM    385  HA  THR A  30      37.880  14.275  10.742  1.00105.13           H
ATOM    386  HB  THR A  30      39.688  15.673  11.202  1.00120.73           H
ATOM    387  HG1 THR A  30      40.658  14.932   8.839  1.00119.96           H
ATOM    388 HG21 THR A  30      39.920  13.414  11.830  1.00122.54           H
ATOM    389 HG22 THR A  30      40.591  13.101  10.435  1.00122.54           H
ATOM    390 HG23 THR A  30      41.328  14.035  11.474  1.00122.54           H
ATOM    391  N   ILE A  31      38.448  16.924   9.171  1.00 69.57           N
ATOM    392  CA  ILE A  31      37.894  18.203   8.743  1.00 61.50           C
ATOM    393  C   ILE A  31      38.882  18.884   7.805  1.00 54.54           C
ATOM    394  O   ILE A  31      39.873  18.278   7.382  1.00 57.24           O
ATOM    395  CB  ILE A  31      37.565  19.104   9.949  1.00 60.03           C
ATOM    396  CG1 ILE A  31      38.803  19.293  10.831  1.00 55.16           C
ATOM    397  CG2 ILE A  31      36.418  18.515  10.760  1.00 65.41           C
ATOM    398  CD1 ILE A  31      38.571  20.200  12.021  1.00 52.33           C
ATOM    399  H   ILE A  31      39.307  16.914   9.184  1.00 69.57           H
ATOM    400  HA  ILE A  31      37.072  18.046   8.251  1.00 61.50           H
ATOM    401  HB  ILE A  31      37.287  19.973   9.622  1.00 60.03           H
ATOM    402 HG12 ILE A  31      39.513  19.683  10.298  1.00 55.16           H
ATOM    403 HG13 ILE A  31      39.082  18.428  11.170  1.00 55.16           H
ATOM    404 HG21 ILE A  31      35.716  18.231  10.154  1.00 65.41           H
ATOM    405 HG22 ILE A  31      36.747  17.756  11.266  1.00 65.41           H
ATOM    406 HG23 ILE A  31      36.079  19.193  11.365  1.00 65.41           H
ATOM    407 HD11 ILE A  31      38.172  21.029  11.713  1.00 52.33           H
ATOM    408 HD12 ILE A  31      37.976  19.757  12.646  1.00 52.33           H
ATOM    409 HD13 ILE A  31      39.423  20.381  12.449  1.00 52.33           H
ATOM    410  N   THR A  32      38.620  20.145   7.475  1.00 50.72           N
ATOM    411  CA  THR A  32      39.501  20.887   6.586  1.00 51.65           C
ATOM    412  C   THR A  32      40.858  21.118   7.243  1.00 57.17           C
ATOM    413  O   THR A  32      40.965  21.289   8.460  1.00 68.87           O
ATOM    414  CB  THR A  32      38.871  22.228   6.207  1.00 51.65           C
ATOM    415  OG1 THR A  32      37.595  22.005   5.593  1.00 52.71           O
ATOM    416  CG2 THR A  32      39.767  22.992   5.240  1.00 51.90           C
ATOM    417  H   THR A  32      37.938  20.592   7.750  1.00 50.72           H
ATOM    418  HA  THR A  32      39.641  20.375   5.775  1.00 51.65           H
ATOM    419  HB  THR A  32      38.754  22.766   7.005  1.00 51.65           H
ATOM    420  HG1 THR A  32      37.082  21.614   6.131  1.00 52.71           H
ATOM    421 HG21 THR A  32      40.542  23.341   5.709  1.00 51.90           H
ATOM    422 HG22 THR A  32      40.067  22.404   4.530  1.00 51.90           H
ATOM    423 HG23 THR A  32      39.278  23.733   4.851  1.00 51.90           H
ATOM    424  N   CYS A  33      41.902  21.121   6.416  1.00 58.18           N
ATOM    425  CA  CYS A  33      43.268  21.332   6.869  1.00 54.67           C
ATOM    426  C   CYS A  33      43.912  22.432   6.038  1.00 55.40           C
ATOM    427  O   CYS A  33      43.652  22.546   4.836  1.00 55.72           O
ATOM    428  CB  CYS A  33      44.095  20.045   6.764  1.00 54.29           C
ATOM    429  SG  CYS A  33      43.454  18.669   7.746  1.00 60.58           S
ATOM    430  H   CYS A  33      41.838  20.999   5.568  1.00 58.18           H
ATOM    431  HA  CYS A  33      43.262  21.616   7.796  1.00 54.67           H
ATOM    432  HB2 CYS A  33      44.998  20.229   7.069  1.00 54.29           H
ATOM    433  HB3 CYS A  33      44.114  19.762   5.837  1.00 54.29           H
ATOM    434  N   ILE A  34      44.752  23.235   6.684  1.00 53.68           N
ATOM    435  CA  ILE A  34      45.438  24.344   6.025  1.00 53.51           C
ATOM    436  C   ILE A  34      46.942  24.127   6.164  1.00 60.13           C
ATOM    437  O   ILE A  34      47.396  23.646   7.213  1.00 64.25           O
ATOM    438  CB  ILE A  34      45.014  25.696   6.623  1.00 54.81           C
ATOM    439  CG1 ILE A  34      43.487  25.839   6.613  1.00 58.02           C
ATOM    440  CG2 ILE A  34      45.659  26.846   5.863  1.00 57.45           C
ATOM    441  CD1 ILE A  34      42.861  25.805   5.230  1.00 58.75           C
ATOM    442  H   ILE A  34      44.945  23.157   7.518  1.00 53.68           H
ATOM    443  HA  ILE A  34      45.206  24.343   5.086  1.00 53.51           H
ATOM    444  HB  ILE A  34      45.317  25.730   7.544  1.00 54.81           H
ATOM    445 HG12 ILE A  34      43.255  26.689   7.018  1.00 58.02           H
ATOM    446 HG13 ILE A  34      43.100  25.116   7.130  1.00 58.02           H
ATOM    447 HG21 ILE A  34      46.620  26.816   5.995  1.00 57.45           H
ATOM    448 HG22 ILE A  34      45.452  26.759   4.920  1.00 57.45           H
ATOM    449 HG23 ILE A  34      45.307  27.684   6.202  1.00 57.45           H
ATOM    450 HD11 ILE A  34      43.210  26.541   4.704  1.00 58.75           H
ATOM    451 HD12 ILE A  34      43.074  24.961   4.804  1.00 58.75           H
ATOM    452 HD13 ILE A  34      41.899  25.894   5.321  1.00 58.75           H
ATOM    453  N   PRO A  35      47.748  24.452   5.153  1.00 65.76           N
ATOM    454  CA  PRO A  35      49.200  24.276   5.286  1.00 65.69           C
ATOM    455  C   PRO A  35      49.754  25.057   6.469  1.00 63.35           C
ATOM    456  O   PRO A  35      49.109  25.940   7.037  1.00 66.25           O
ATOM    457  CB  PRO A  35      49.749  24.804   3.956  1.00 65.97           C
ATOM    458  CG  PRO A  35      48.619  24.668   3.001  1.00 67.94           C
ATOM    459  CD  PRO A  35      47.376  24.911   3.803  1.00 65.05           C
ATOM    460  HA  PRO A  35      49.423  23.337   5.380  1.00 65.69           H
ATOM    461  HB2 PRO A  35      50.504  24.264   3.675  1.00 65.97           H
ATOM    462  HB3 PRO A  35      50.007  25.734   4.053  1.00 65.97           H
ATOM    463  HG2 PRO A  35      48.615  23.772   2.628  1.00 67.94           H
ATOM    464  HG3 PRO A  35      48.706  25.330   2.297  1.00 67.94           H
ATOM    465  HD2 PRO A  35      47.163  25.856   3.810  1.00 65.05           H
ATOM    466  HD3 PRO A  35      46.644  24.381   3.450  1.00 65.05           H
ATOM    467  N   GLU A  36      50.989  24.713   6.840  1.00 63.70           N
ATOM    468  CA  GLU A  36      51.646  25.358   7.969  1.00 63.41           C
ATOM    469  C   GLU A  36      52.245  26.711   7.607  1.00 61.43           C
ATOM    470  O   GLU A  36      52.635  27.460   8.510  1.00 69.68           O
ATOM    471  CB  GLU A  36      52.745  24.450   8.525  1.00 66.63           C
ATOM    472  CG  GLU A  36      52.244  23.103   9.019  1.00 71.92           C
ATOM    473  CD  GLU A  36      53.358  22.228   9.558  1.00 76.38           C
ATOM    474  OE1 GLU A  36      54.524  22.674   9.549  1.00 76.46           O
ATOM    475  OE2 GLU A  36      53.067  21.093   9.992  1.00 81.81           O1-
ATOM    476  H   GLU A  36      51.464  24.109   6.453  1.00 63.70           H
ATOM    477  HA  GLU A  36      50.993  25.501   8.672  1.00 63.41           H
ATOM    478  HB2 GLU A  36      53.172  24.898   9.272  1.00 66.63           H
ATOM    479  HB3 GLU A  36      53.397  24.285   7.826  1.00 66.63           H
ATOM    480  HG2 GLU A  36      51.822  22.633   8.283  1.00 71.92           H
ATOM    481  HG3 GLU A  36      51.603  23.247   9.732  1.00 71.92           H
ATOM    482  N   SER A  37      52.328  27.041   6.316  1.00 63.94           N
ATOM    483  CA  SER A  37      52.917  28.315   5.919  1.00 66.09           C
ATOM    484  C   SER A  37      52.084  29.488   6.421  1.00 65.94           C
ATOM    485  O   SER A  37      52.634  30.505   6.862  1.00 71.32           O
ATOM    486  CB  SER A  37      53.059  28.373   4.398  1.00 68.16           C
ATOM    487  OG  SER A  37      53.897  27.332   3.924  1.00 75.39           O
ATOM    488  H   SER A  37      52.055  26.552   5.663  1.00 63.94           H
ATOM    489  HA  SER A  37      53.803  28.388   6.306  1.00 66.09           H
ATOM    490  HB2 SER A  37      53.448  29.227   4.150  1.00 68.16           H
ATOM    491  HB3 SER A  37      52.182  28.279   3.995  1.00 68.16           H
ATOM    492  HG  SER A  37      53.968  27.380   3.089  1.00 75.39           H
ATOM    493  N   PHE A  38      50.758  29.367   6.364  1.00 65.73           N
ATOM    494  CA  PHE A  38      49.874  30.440   6.800  1.00 66.24           C
ATOM    495  C   PHE A  38      49.565  30.380   8.289  1.00 68.45           C
ATOM    496  O   PHE A  38      49.384  31.429   8.918  1.00 68.61           O
ATOM    497  CB  PHE A  38      48.564  30.395   6.009  1.00 69.29           C
ATOM    498  CG  PHE A  38      48.751  30.514   4.523  1.00 72.56           C
ATOM    499  CD1 PHE A  38      48.799  31.757   3.916  1.00 74.89           C
ATOM    500  CD2 PHE A  38      48.878  29.383   3.735  1.00 73.43           C
ATOM    501  CE1 PHE A  38      48.971  31.870   2.549  1.00 72.68           C
ATOM    502  CE2 PHE A  38      49.051  29.489   2.368  1.00 74.76           C
ATOM    503  CZ  PHE A  38      49.097  30.735   1.775  1.00 72.60           C
ATOM    504  H   PHE A  38      50.347  28.670   6.074  1.00 65.73           H
ATOM    505  HA  PHE A  38      50.301  31.293   6.619  1.00 66.24           H
ATOM    506  HB2 PHE A  38      47.999  31.129   6.297  1.00 69.29           H
ATOM    507  HB3 PHE A  38      48.121  29.550   6.185  1.00 69.29           H
ATOM    508  HD1 PHE A  38      48.715  32.525   4.433  1.00 74.89           H
ATOM    509  HD2 PHE A  38      48.848  28.541   4.130  1.00 73.43           H
ATOM    510  HE1 PHE A  38      49.002  32.710   2.152  1.00 72.68           H
ATOM    511  HE2 PHE A  38      49.135  28.723   1.849  1.00 74.76           H
ATOM    512  HZ  PHE A  38      49.213  30.809   0.855  1.00 72.60           H
ATOM    513  N   LEU A  39      49.498  29.180   8.866  1.00 68.48           N
ATOM    514  CA  LEU A  39      49.206  29.014  10.290  1.00 69.58           C
ATOM    515  C   LEU A  39      50.515  29.122  11.068  1.00 75.49           C
ATOM    516  O   LEU A  39      51.247  28.150  11.269  1.00 77.77           O
ATOM    517  CB  LEU A  39      48.507  27.685  10.547  1.00 68.66           C
ATOM    518  CG  LEU A  39      47.014  27.618  10.209  1.00 67.10           C
ATOM    519  CD1 LEU A  39      46.760  27.941   8.744  1.00 68.96           C
ATOM    520  CD2 LEU A  39      46.455  26.248  10.559  1.00 65.01           C
ATOM    521  H   LEU A  39      49.620  28.438   8.449  1.00 68.48           H
ATOM    522  HA  LEU A  39      48.619  29.729  10.582  1.00 69.58           H
ATOM    523  HB2 LEU A  39      48.597  27.473  11.489  1.00 68.66           H
ATOM    524  HB3 LEU A  39      48.951  27.002  10.020  1.00 68.66           H
ATOM    525  HG  LEU A  39      46.543  28.276  10.744  1.00 67.10           H
ATOM    526 HD11 LEU A  39      46.958  28.877   8.588  1.00 68.96           H
ATOM    527 HD12 LEU A  39      47.331  27.383   8.194  1.00 68.96           H
ATOM    528 HD13 LEU A  39      45.828  27.764   8.541  1.00 68.96           H
ATOM    529 HD21 LEU A  39      46.908  25.577  10.025  1.00 65.01           H
ATOM    530 HD22 LEU A  39      46.606  26.078  11.502  1.00 65.01           H
ATOM    531 HD23 LEU A  39      45.504  26.237  10.369  1.00 65.01           H
ATOM    532  N   GLU A  40      50.810  30.344  11.512  1.00 80.86           N
ATOM    533  CA  GLU A  40      52.019  30.608  12.282  1.00 85.84           C
ATOM    534  C   GLU A  40      51.735  31.616  13.388  1.00 79.55           C
ATOM    535  O   GLU A  40      51.865  31.298  14.575  1.00 80.20           O
ATOM    536  CB  GLU A  40      53.134  31.122  11.368  1.00 92.78           C
ATOM    537  CG  GLU A  40      53.552  30.140  10.286  1.00 95.16           C
ATOM    538  CD  GLU A  40      54.699  30.659   9.441  1.00 99.70           C
ATOM    539  OE1 GLU A  40      55.185  31.776   9.717  1.00 96.72           O
ATOM    540  OE2 GLU A  40      55.116  29.950   8.501  1.00101.52           O1-
ATOM    541  H   GLU A  40      50.321  31.039  11.380  1.00 80.86           H
ATOM    542  HA  GLU A  40      52.322  29.785  12.695  1.00 85.84           H
ATOM    543  HB2 GLU A  40      53.916  31.316  11.909  1.00 92.78           H
ATOM    544  HB3 GLU A  40      52.830  31.932  10.930  1.00 92.78           H
ATOM    545  HG2 GLU A  40      52.798  29.975   9.698  1.00 95.16           H
ATOM    546  HG3 GLU A  40      53.836  29.311  10.702  1.00 95.16           H
ATOM    547  N   ASP A  41      51.346  32.831  13.008  1.00 73.29           N
ATOM    548  CA  ASP A  41      51.049  33.888  13.972  1.00 73.55           C
ATOM    549  C   ASP A  41      49.556  33.877  14.297  1.00 75.93           C
ATOM    550  O   ASP A  41      48.795  34.780  13.946  1.00 75.02           O
ATOM    551  CB  ASP A  41      51.498  35.241  13.427  1.00 73.60           C
ATOM    552  CG  ASP A  41      52.983  35.284  13.126  1.00 78.18           C
ATOM    553  OD1 ASP A  41      53.666  34.261  13.347  1.00 82.58           O
ATOM    554  OD2 ASP A  41      53.468  36.340  12.668  1.00 83.26           O1-
ATOM    555  H   ASP A  41      51.245  33.070  12.188  1.00 73.29           H
ATOM    556  HA  ASP A  41      51.538  33.719  14.793  1.00 73.55           H
ATOM    557  HB2 ASP A  41      51.304  35.927  14.084  1.00 73.60           H
ATOM    558  HB3 ASP A  41      51.019  35.425  12.603  1.00 73.60           H
ATOM    559  N   GLU A  42      49.148  32.815  14.987  1.00 79.86           N
ATOM    560  CA  GLU A  42      47.761  32.632  15.386  1.00 77.87           C
ATOM    561  C   GLU A  42      47.717  32.072  16.800  1.00 73.17           C
ATOM    562  O   GLU A  42      48.691  31.499  17.294  1.00 65.65           O
ATOM    563  CB  GLU A  42      47.015  31.696  14.424  1.00 78.11           C
ATOM    564  CG  GLU A  42      46.955  32.194  12.987  1.00 85.51           C
ATOM    565  CD  GLU A  42      46.147  33.469  12.841  1.00 89.70           C
ATOM    566  OE1 GLU A  42      45.485  33.873  13.820  1.00 97.55           O
ATOM    567  OE2 GLU A  42      46.172  34.067  11.745  1.00 83.42           O1-
ATOM    568  H   GLU A  42      49.666  32.177  15.240  1.00 79.86           H
ATOM    569  HA  GLU A  42      47.311  33.491  15.387  1.00 77.87           H
ATOM    570  HB2 GLU A  42      46.103  31.589  14.737  1.00 78.11           H
ATOM    571  HB3 GLU A  42      47.462  30.836  14.419  1.00 78.11           H
ATOM    572  HG2 GLU A  42      46.543  31.513  12.434  1.00 85.51           H
ATOM    573  HG3 GLU A  42      47.856  32.373  12.676  1.00 85.51           H
ATOM    574  N   GLN A  43      46.566  32.249  17.449  1.00 72.34           N
ATOM    575  CA  GLN A  43      46.366  31.768  18.807  1.00 70.87           C
ATOM    576  C   GLN A  43      45.548  30.486  18.764  1.00 66.38           C
ATOM    577  O   GLN A  43      44.351  30.542  18.445  1.00 65.25           O
ATOM    578  CB  GLN A  43      45.657  32.825  19.651  1.00 77.55           C
ATOM    579  CG  GLN A  43      45.472  32.434  21.109  1.00 92.00           C
ATOM    580  CD  GLN A  43      44.807  33.525  21.925  1.00108.90           C
ATOM    581  OE1 GLN A  43      44.478  34.592  21.406  1.00113.22           O
ATOM    582  NE2 GLN A  43      44.605  33.262  23.211  1.00119.19           N
ATOM    583  H   GLN A  43      45.880  32.648  17.116  1.00 72.34           H
ATOM    584  HA  GLN A  43      47.226  31.590  19.216  1.00 70.87           H
ATOM    585  HB2 GLN A  43      44.778  32.986  19.274  1.00 77.55           H
ATOM    586  HB3 GLN A  43      46.178  33.643  19.628  1.00 77.55           H
ATOM    587  HG2 GLN A  43      46.340  32.252  21.501  1.00 92.00           H
ATOM    588  HG3 GLN A  43      44.913  31.642  21.158  1.00 92.00           H
ATOM    589 HE21 GLN A  43      44.231  33.849  23.716  1.00119.19           H
ATOM    590 HE22 GLN A  43      44.848  32.505  23.538  1.00119.19           H
ATOM    591  N   PRO A  44      46.128  29.322  19.064  1.00 60.82           N
ATOM    592  CA  PRO A  44      45.336  28.087  19.044  1.00 57.64           C
ATOM    593  C   PRO A  44      44.149  28.170  19.993  1.00 55.55           C
ATOM    594  O   PRO A  44      44.249  28.700  21.101  1.00 56.97           O
ATOM    595  CB  PRO A  44      46.338  27.014  19.487  1.00 55.94           C
ATOM    596  CG  PRO A  44      47.673  27.581  19.161  1.00 55.16           C
ATOM    597  CD  PRO A  44      47.548  29.060  19.358  1.00 57.79           C
ATOM    598  HA  PRO A  44      45.025  27.893  18.146  1.00 57.64           H
ATOM    599  HB2 PRO A  44      46.181  26.195  18.991  1.00 55.94           H
ATOM    600  HB3 PRO A  44      46.253  26.860  20.441  1.00 55.94           H
ATOM    601  HG2 PRO A  44      47.898  27.376  18.240  1.00 55.16           H
ATOM    602  HG3 PRO A  44      48.338  27.212  19.764  1.00 55.16           H
ATOM    603  HD2 PRO A  44      47.753  29.299  20.275  1.00 57.79           H
ATOM    604  HD3 PRO A  44      48.117  29.533  18.730  1.00 57.79           H
ATOM    605  N   ILE A  45      43.014  27.636  19.542  1.00 53.88           N
ATOM    606  CA  ILE A  45      41.808  27.643  20.363  1.00 53.48           C
ATOM    607  C   ILE A  45      41.855  26.520  21.391  1.00 52.51           C
ATOM    608  O   ILE A  45      41.647  26.744  22.589  1.00 54.33           O
ATOM    609  CB  ILE A  45      40.554  27.539  19.473  1.00 58.64           C
ATOM    610  CG1 ILE A  45      40.310  28.853  18.722  1.00 64.75           C
ATOM    611  CG2 ILE A  45      39.333  27.178  20.309  1.00 62.64           C
ATOM    612  CD1 ILE A  45      41.321  29.146  17.634  1.00 70.23           C
ATOM    613  H   ILE A  45      42.917  27.268  18.771  1.00 53.88           H
ATOM    614  HA  ILE A  45      41.761  28.483  20.845  1.00 53.48           H
ATOM    615  HB  ILE A  45      40.698  26.836  18.821  1.00 58.64           H
ATOM    616 HG12 ILE A  45      40.340  29.585  19.358  1.00 64.75           H
ATOM    617 HG13 ILE A  45      39.434  28.817  18.307  1.00 64.75           H
ATOM    618 HG21 ILE A  45      39.353  26.228  20.507  1.00 62.64           H
ATOM    619 HG22 ILE A  45      39.351  27.689  21.133  1.00 62.64           H
ATOM    620 HG23 ILE A  45      38.532  27.389  19.805  1.00 62.64           H
ATOM    621 HD11 ILE A  45      42.127  29.504  18.039  1.00 70.23           H
ATOM    622 HD12 ILE A  45      41.524  28.325  17.160  1.00 70.23           H
ATOM    623 HD13 ILE A  45      40.945  29.799  17.022  1.00 70.23           H
ATOM    624  N   LYS A  46      42.128  25.299  20.941  1.00 54.38           N
ATOM    625  CA  LYS A  46      42.207  24.144  21.825  1.00 58.59           C
ATOM    626  C   LYS A  46      43.214  23.161  21.239  1.00 61.53           C
ATOM    627  O   LYS A  46      43.891  23.456  20.249  1.00 63.32           O
ATOM    628  CB  LYS A  46      40.821  23.513  22.014  1.00 60.35           C
ATOM    629  CG  LYS A  46      40.180  23.024  20.725  1.00 62.17           C
ATOM    630  CD  LYS A  46      38.801  22.437  20.979  1.00 62.19           C
ATOM    631  CE  LYS A  46      38.152  21.958  19.691  1.00 63.22           C
ATOM    632  NZ  LYS A  46      38.942  20.882  19.030  1.00 65.14           N
ATOM    633  H   LYS A  46      42.272  25.112  20.114  1.00 54.38           H
ATOM    634  HA  LYS A  46      42.532  24.427  22.694  1.00 58.59           H
ATOM    635  HB2 LYS A  46      40.229  24.175  22.405  1.00 60.35           H
ATOM    636  HB3 LYS A  46      40.902  22.753  22.612  1.00 60.35           H
ATOM    637  HG2 LYS A  46      40.736  22.333  20.332  1.00 62.17           H
ATOM    638  HG3 LYS A  46      40.085  23.769  20.111  1.00 62.17           H
ATOM    639  HD2 LYS A  46      38.231  23.118  21.371  1.00 62.19           H
ATOM    640  HD3 LYS A  46      38.881  21.680  21.580  1.00 62.19           H
ATOM    641  HE2 LYS A  46      38.082  22.703  19.074  1.00 63.22           H
ATOM    642  HE3 LYS A  46      37.271  21.606  19.891  1.00 63.22           H
ATOM    643  HZ1 LYS A  46      39.748  21.188  18.810  1.00 65.14           H
ATOM    644  HZ2 LYS A  46      39.037  20.191  19.583  1.00 65.14           H
ATOM    645  HZ3 LYS A  46      38.526  20.608  18.293  1.00 65.14           H
ATOM    646  N   LYS A  47      43.313  21.984  21.855  1.00 61.68           N
ATOM    647  CA  LYS A  47      44.233  20.937  21.423  1.00 64.90           C
ATOM    648  C   LYS A  47      43.448  19.641  21.274  1.00 71.41           C
ATOM    649  O   LYS A  47      42.944  19.100  22.263  1.00 81.83           O
ATOM    650  CB  LYS A  47      45.382  20.768  22.417  1.00  0.00           C
ATOM    651  CG  LYS A  47      46.217  22.022  22.616  1.00  0.00           C
ATOM    652  CD  LYS A  47      47.344  21.789  23.609  1.00  0.00           C
ATOM    653  CE  LYS A  47      48.168  23.048  23.824  1.00  0.00           C
ATOM    654  NZ  LYS A  47      48.797  23.530  22.563  1.00  0.00           N
ATOM    655  H   LYS A  47      42.846  21.766  22.543  1.00 61.68           H
ATOM    656  HA  LYS A  47      44.608  21.168  20.559  1.00 64.90           H
ATOM    657  HB2 LYS A  47      45.972  20.068  22.097  1.00  0.00           H
ATOM    658  HB3 LYS A  47      45.015  20.517  23.279  1.00  0.00           H
ATOM    659  HG2 LYS A  47      45.652  22.732  22.959  1.00  0.00           H
ATOM    660  HG3 LYS A  47      46.607  22.284  21.768  1.00  0.00           H
ATOM    661  HD2 LYS A  47      47.932  21.096  23.268  1.00  0.00           H
ATOM    662  HD3 LYS A  47      46.969  21.522  24.462  1.00  0.00           H
ATOM    663  HE2 LYS A  47      48.875  22.861  24.461  1.00  0.00           H
ATOM    664  HE3 LYS A  47      47.592  23.752  24.162  1.00  0.00           H
ATOM    665  HZ1 LYS A  47      49.310  22.891  22.215  1.00  0.00           H
ATOM    666  HZ2 LYS A  47      48.168  23.749  21.973  1.00  0.00           H
ATOM    667  HZ3 LYS A  47      49.300  24.246  22.729  1.00  0.00           H
ATOM    668  N   THR A  48      43.345  19.148  20.043  1.00 83.25           N
ATOM    669  CA  THR A  48      42.627  17.917  19.747  1.00 93.47           C
ATOM    670  C   THR A  48      43.617  16.780  19.530  1.00101.96           C
ATOM    671  O   THR A  48      44.697  16.980  18.967  1.00108.22           O
ATOM    672  CB  THR A  48      41.742  18.079  18.508  1.00 95.64           C
ATOM    673  OG1 THR A  48      40.949  16.900  18.326  1.00 91.78           O
ATOM    674  CG2 THR A  48      42.588  18.313  17.259  1.00 94.96           C
ATOM    675  H   THR A  48      43.694  19.519  19.351  1.00 83.25           H
ATOM    676  HA  THR A  48      42.058  17.686  20.498  1.00 93.47           H
ATOM    677  HB  THR A  48      41.158  18.844  18.628  1.00 95.64           H
ATOM    678  HG1 THR A  48      40.462  16.983  17.647  1.00 91.78           H
ATOM    679 HG21 THR A  48      43.251  19.000  17.425  1.00 94.96           H
ATOM    680 HG22 THR A  48      43.040  17.493  17.004  1.00 94.96           H
ATOM    681 HG23 THR A  48      42.020  18.596  16.526  1.00 94.96           H
ATOM    682  N   LEU A  49      43.240  15.586  19.979  1.00108.51           N
ATOM    683  CA  LEU A  49      44.080  14.402  19.846  1.00116.94           C
ATOM    684  C   LEU A  49      43.719  13.675  18.556  1.00124.71           C
ATOM    685  O   LEU A  49      42.560  13.300  18.352  1.00129.43           O
ATOM    686  CB  LEU A  49      43.910  13.478  21.051  1.00115.64           C
ATOM    687  CG  LEU A  49      44.514  13.954  22.376  1.00111.32           C
ATOM    688  CD1 LEU A  49      43.805  15.195  22.898  1.00108.96           C
ATOM    689  CD2 LEU A  49      44.472  12.837  23.409  1.00108.51           C
ATOM    690  H   LEU A  49      42.489  15.434  20.371  1.00108.51           H
ATOM    691  HA  LEU A  49      45.010  14.671  19.796  1.00116.94           H
ATOM    692  HB2 LEU A  49      44.321  12.625  20.838  1.00115.64           H
ATOM    693  HB3 LEU A  49      42.960  13.347  21.201  1.00115.64           H
ATOM    694  HG  LEU A  49      45.445  14.185  22.228  1.00111.32           H
ATOM    695 HD11 LEU A  49      44.086  15.963  22.376  1.00108.96           H
ATOM    696 HD12 LEU A  49      42.846  15.070  22.816  1.00108.96           H
ATOM    697 HD13 LEU A  49      44.044  15.326  23.829  1.00108.96           H
ATOM    698 HD21 LEU A  49      43.549  12.581  23.558  1.00108.51           H
ATOM    699 HD22 LEU A  49      44.977  12.079  23.075  1.00108.51           H
ATOM    700 HD23 LEU A  49      44.865  13.158  24.236  1.00108.51           H
ATOM    701  N   ILE A  50      44.712  13.479  17.691  1.00136.06           N
ATOM    702  CA  ILE A  50      44.531  12.799  16.415  1.00150.58           C
ATOM    703  C   ILE A  50      45.569  11.692  16.310  1.00164.30           C
ATOM    704  O   ILE A  50      46.711  11.854  16.754  1.00168.99           O
ATOM    705  CB  ILE A  50      44.650  13.778  15.226  1.00141.50           C
ATOM    706  CG1 ILE A  50      44.395  13.059  13.897  1.00135.57           C
ATOM    707  CG2 ILE A  50      46.021  14.442  15.211  1.00135.74           C
ATOM    708  CD1 ILE A  50      43.009  12.458  13.775  1.00129.09           C
ATOM    709  H   ILE A  50      45.520  13.738  17.827  1.00136.06           H
ATOM    710  HA  ILE A  50      43.651  12.393  16.392  1.00150.58           H
ATOM    711  HB  ILE A  50      43.978  14.470  15.332  1.00141.50           H
ATOM    712 HG12 ILE A  50      45.041  12.344  13.792  1.00135.57           H
ATOM    713 HG13 ILE A  50      44.500  13.699  13.176  1.00135.57           H
ATOM    714 HG21 ILE A  50      46.187  14.848  16.076  1.00135.74           H
ATOM    715 HG22 ILE A  50      46.697  13.772  15.025  1.00135.74           H
ATOM    716 HG23 ILE A  50      46.033  15.121  14.519  1.00135.74           H
ATOM    717 HD11 ILE A  50      42.942  11.694  14.368  1.00129.09           H
ATOM    718 HD12 ILE A  50      42.352  13.128  14.021  1.00129.09           H
ATOM    719 HD13 ILE A  50      42.869  12.176  12.857  1.00129.09           H
ATOM    720  N   LYS A  51      45.171  10.567  15.722  1.00167.68           N
ATOM    721  CA  LYS A  51      46.034   9.408  15.559  1.00164.95           C
ATOM    722  C   LYS A  51      46.149   9.052  14.082  1.00166.43           C
ATOM    723  O   LYS A  51      45.435   9.585  13.229  1.00161.84           O
ATOM    724  CB  LYS A  51      45.507   8.210  16.364  1.00163.63           C
ATOM    725  CG  LYS A  51      44.067   7.802  16.053  1.00158.79           C
ATOM    726  CD  LYS A  51      43.984   6.820  14.890  1.00154.12           C
ATOM    727  CE  LYS A  51      42.564   6.313  14.691  1.00149.97           C
ATOM    728  NZ  LYS A  51      42.058   5.574  15.881  1.00148.28           N
ATOM    729  H   LYS A  51      44.382  10.453  15.400  1.00167.68           H
ATOM    730  HA  LYS A  51      46.922   9.621  15.886  1.00164.95           H
ATOM    731  HB2 LYS A  51      45.550   8.430  17.308  1.00163.63           H
ATOM    732  HB3 LYS A  51      46.073   7.443  16.184  1.00163.63           H
ATOM    733  HG2 LYS A  51      43.552   8.589  15.819  1.00158.79           H
ATOM    734  HG3 LYS A  51      43.685   7.375  16.835  1.00158.79           H
ATOM    735  HD2 LYS A  51      44.556   6.059  15.071  1.00154.12           H
ATOM    736  HD3 LYS A  51      44.258   7.260  14.071  1.00154.12           H
ATOM    737  HE2 LYS A  51      42.545   5.711  13.931  1.00149.97           H
ATOM    738  HE3 LYS A  51      41.976   7.069  14.533  1.00149.97           H
ATOM    739  HZ1 LYS A  51      42.667   4.986  16.156  1.00148.28           H
ATOM    740  HZ2 LYS A  51      41.309   5.140  15.673  1.00148.28           H
ATOM    741  N   THR A  52      47.069   8.133  13.788  1.00168.35           N
ATOM    742  CA  THR A  52      47.291   7.684  12.420  1.00172.72           C
ATOM    743  C   THR A  52      47.939   6.305  12.409  1.00198.13           C
ATOM    744  O   THR A  52      48.983   6.107  11.778  1.00208.38           O
ATOM    745  CB  THR A  52      48.163   8.687  11.657  1.00158.65           C
ATOM    746  OG1 THR A  52      48.505   8.150  10.373  1.00145.52           O
ATOM    747  CG2 THR A  52      49.437   9.001  12.434  1.00150.58           C
ATOM    748  H   THR A  52      47.578   7.755  14.368  1.00168.35           H
ATOM    749  HA  THR A  52      46.437   7.619  11.964  1.00172.72           H
ATOM    750  HB  THR A  52      47.668   9.513  11.537  1.00158.65           H
ATOM    751  HG1 THR A  52      47.808   7.999   9.929  1.00145.52           H
ATOM    752 HG21 THR A  52      49.217   9.455  13.263  1.00150.58           H
ATOM    753 HG22 THR A  52      49.915   8.183  12.640  1.00150.58           H
ATOM    754 HG23 THR A  52      50.011   9.576  11.905  1.00150.58           H
ATOM    755  N   ILE A  53      47.324   5.349  13.104  1.00211.19           N
ATOM    756  CA  ILE A  53      47.834   3.984  13.193  1.00203.33           C
ATOM    757  C   ILE A  53      49.140   3.989  13.978  1.00207.85           C
ATOM    758  O   ILE A  53      50.076   4.724  13.642  1.00230.27           O
ATOM    759  CB  ILE A  53      48.029   3.361  11.797  1.00189.70           C
ATOM    760  CG1 ILE A  53      46.777   3.561  10.936  1.00183.12           C
ATOM    761  CG2 ILE A  53      48.352   1.879  11.919  1.00175.67           C
ATOM    762  CD1 ILE A  53      45.502   3.009  11.548  1.00176.33           C
ATOM    763  H   ILE A  53      46.594   5.471  13.542  1.00211.19           H
ATOM    764  HA  ILE A  53      47.196   3.439  13.680  1.00203.33           H
ATOM    765  HB  ILE A  53      48.776   3.799  11.362  1.00189.70           H
ATOM    766 HG12 ILE A  53      46.912   3.111  10.087  1.00183.12           H
ATOM    767 HG13 ILE A  53      46.647   4.509  10.783  1.00183.12           H
ATOM    768 HG21 ILE A  53      49.227   1.778  12.325  1.00175.67           H
ATOM    769 HG22 ILE A  53      47.680   1.453  12.473  1.00175.67           H
ATOM    770 HG23 ILE A  53      48.352   1.483  11.033  1.00175.67           H
ATOM    771 HD11 ILE A  53      45.623   2.067  11.744  1.00176.33           H
ATOM    772 HD12 ILE A  53      45.305   3.495  12.364  1.00176.33           H
ATOM    773 HD13 ILE A  53      44.776   3.124  10.915  1.00176.33           H
ATOM    774  N   HIS A  54      49.206   3.163  15.024  1.00200.40           N
ATOM    775  CA  HIS A  54      50.364   3.081  15.912  1.00205.19           C
ATOM    776  C   HIS A  54      50.940   4.462  16.204  1.00203.79           C
ATOM    777  O   HIS A  54      52.159   4.657  16.159  1.00209.96           O
ATOM    778  CB  HIS A  54      51.440   2.166  15.315  1.00207.17           C
ATOM    779  CG  HIS A  54      52.021   2.661  14.027  1.00199.52           C
ATOM    780  ND1 HIS A  54      52.800   3.795  13.947  1.00187.21           N
ATOM    781  CD2 HIS A  54      51.942   2.170  12.767  1.00191.61           C
ATOM    782  CE1 HIS A  54      53.172   3.985  12.693  1.00177.47           C
ATOM    783  NE2 HIS A  54      52.665   3.013  11.957  1.00178.75           N
ATOM    784  H   HIS A  54      48.572   2.625  15.245  1.00200.40           H
ATOM    785  HA  HIS A  54      50.082   2.695  16.755  1.00205.19           H
ATOM    786  HB2 HIS A  54      51.049   1.294  15.147  1.00207.17           H
ATOM    787  HB3 HIS A  54      52.166   2.082  15.953  1.00207.17           H
ATOM    788  HD2 HIS A  54      51.483   1.407  12.499  1.00191.61           H
ATOM    789  HE1 HIS A  54      53.701   4.683  12.382  1.00177.47           H
ATOM    790  HE2 HIS A  54      52.770   2.921  11.109  1.00178.75           H
ATOM    791  N   GLY A  55      50.072   5.422  16.510  1.00195.33           N
ATOM    792  CA  GLY A  55      50.514   6.770  16.809  1.00193.13           C
ATOM    793  C   GLY A  55      49.474   7.507  17.617  1.00198.94           C
ATOM    794  O   GLY A  55      48.290   7.155  17.604  1.00199.92           O
ATOM    795  H   GLY A  55      49.220   5.313  16.550  1.00195.33           H
ATOM    796  HA2 GLY A  55      50.670   7.255  15.983  1.00193.13           H
ATOM    797  HA3 GLY A  55      51.341   6.741  17.315  1.00193.13           H
ATOM    798  N   GLU A  56      49.923   8.542  18.329  1.00201.33           N
ATOM    799  CA  GLU A  56      49.032   9.349  19.165  1.00190.74           C
ATOM    800  C   GLU A  56      49.635  10.753  19.249  1.00185.74           C
ATOM    801  O   GLU A  56      50.427  11.049  20.147  1.00193.49           O
ATOM    802  CB  GLU A  56      48.849   8.730  20.543  1.00179.57           C
ATOM    803  CG  GLU A  56      47.886   9.488  21.448  1.00167.53           C
ATOM    804  CD  GLU A  56      46.463   9.485  20.923  1.00163.59           C
ATOM    805  OE1 GLU A  56      46.178   8.727  19.973  1.00156.65           O
ATOM    806  OE2 GLU A  56      45.629  10.242  21.463  1.00158.30           O1-
ATOM    807  H   GLU A  56      50.744   8.798  18.346  1.00201.33           H
ATOM    808  HA  GLU A  56      48.164   9.415  18.737  1.00190.74           H
ATOM    809  HB2 GLU A  56      49.710   8.702  20.987  1.00179.57           H
ATOM    810  HB3 GLU A  56      48.506   7.829  20.436  1.00179.57           H
ATOM    811  HG2 GLU A  56      48.177  10.410  21.522  1.00167.53           H
ATOM    812  HG3 GLU A  56      47.883   9.070  22.323  1.00167.53           H
ATOM    813  N   LYS A  57      49.250  11.605  18.306  1.00170.30           N
ATOM    814  CA  LYS A  57      49.729  12.977  18.242  1.00156.39           C
ATOM    815  C   LYS A  57      48.762  13.912  18.961  1.00140.60           C
ATOM    816  O   LYS A  57      47.642  13.539  19.321  1.00143.56           O
ATOM    817  CB  LYS A  57      49.912  13.417  16.785  1.00157.29           C
ATOM    818  CG  LYS A  57      51.169  12.875  16.112  1.00162.75           C
ATOM    819  CD  LYS A  57      51.131  11.363  15.952  1.00168.68           C
ATOM    820  CE  LYS A  57      52.315  10.860  15.142  1.00168.89           C
ATOM    821  NZ  LYS A  57      52.296   9.380  14.984  1.00170.00           N
ATOM    822  H   LYS A  57      48.698  11.405  17.677  1.00170.30           H
ATOM    823  HA  LYS A  57      50.590  13.035  18.685  1.00156.39           H
ATOM    824  HB2 LYS A  57      49.958  14.385  16.756  1.00157.29           H
ATOM    825  HB3 LYS A  57      49.149  13.110  16.271  1.00157.29           H
ATOM    826  HG2 LYS A  57      51.942  13.102  16.653  1.00162.75           H
ATOM    827  HG3 LYS A  57      51.253  13.270  15.230  1.00162.75           H
ATOM    828  HD2 LYS A  57      50.316  11.108  15.493  1.00168.68           H
ATOM    829  HD3 LYS A  57      51.171  10.946  16.827  1.00168.68           H
ATOM    830  HE2 LYS A  57      53.137  11.106  15.594  1.00168.89           H
ATOM    831  HE3 LYS A  57      52.288  11.259  14.258  1.00168.89           H
ATOM    832  HZ1 LYS A  57      51.471   9.105  14.792  1.00170.00           H
ATOM    833  HZ2 LYS A  57      52.564   8.990  15.737  1.00170.00           H
ATOM    834  N   GLN A  58      49.217  15.156  19.170  1.00116.91           N
ATOM    835  CA  GLN A  58      48.434  16.190  19.838  1.00101.76           C
ATOM    836  C   GLN A  58      48.630  17.502  19.071  1.00 91.43           C
ATOM    837  O   GLN A  58      49.301  18.430  19.519  1.00 80.83           O
ATOM    838  CB  GLN A  58      48.834  16.333  21.309  1.00 97.89           C
ATOM    839  CG  GLN A  58      47.991  17.334  22.089  1.00 97.74           C
ATOM    840  CD  GLN A  58      48.469  17.526  23.518  1.00 97.94           C
ATOM    841  OE1 GLN A  58      48.450  18.639  24.044  1.00 98.24           O
ATOM    842  NE2 GLN A  58      48.894  16.440  24.156  1.00 96.44           N
ATOM    843  H   GLN A  58      49.997  15.425  18.926  1.00116.91           H
ATOM    844  HA  GLN A  58      47.493  15.955  19.801  1.00101.76           H
ATOM    845  HB2 GLN A  58      49.758  16.625  21.354  1.00 97.89           H
ATOM    846  HB3 GLN A  58      48.742  15.468  21.737  1.00 97.89           H
ATOM    847  HG2 GLN A  58      47.075  17.017  22.121  1.00 97.74           H
ATOM    848  HG3 GLN A  58      48.028  18.196  21.645  1.00 97.74           H
ATOM    849 HE21 GLN A  58      49.173  16.502  24.967  1.00 96.44           H
ATOM    850 HE22 GLN A  58      48.893  15.677  23.762  1.00 96.44           H
ATOM    851  N   GLN A  59      48.030  17.578  17.887  1.00 86.55           N
ATOM    852  CA  GLN A  59      48.139  18.768  17.060  1.00 82.82           C
ATOM    853  C   GLN A  59      47.248  19.882  17.603  1.00 73.07           C
ATOM    854  O   GLN A  59      46.262  19.643  18.305  1.00 72.45           O
ATOM    855  CB  GLN A  59      47.759  18.454  15.613  1.00 87.97           C
ATOM    856  CG  GLN A  59      48.646  17.406  14.954  1.00 91.13           C
ATOM    857  CD  GLN A  59      48.186  17.034  13.556  1.00 91.56           C
ATOM    858  OE1 GLN A  59      48.263  15.872  13.157  1.00 93.16           O
ATOM    859  NE2 GLN A  59      47.712  18.020  12.800  1.00 87.46           N
ATOM    860  H   GLN A  59      47.554  16.951  17.541  1.00 86.55           H
ATOM    861  HA  GLN A  59      49.057  19.081  17.071  1.00 82.82           H
ATOM    862  HB2 GLN A  59      47.826  19.270  15.094  1.00 87.97           H
ATOM    863  HB3 GLN A  59      46.847  18.125  15.593  1.00 87.97           H
ATOM    864  HG2 GLN A  59      48.640  16.602  15.495  1.00 91.13           H
ATOM    865  HG3 GLN A  59      49.550  17.754  14.889  1.00 91.13           H
ATOM    866 HE21 GLN A  59      47.441  17.854  12.001  1.00 87.46           H
ATOM    867 HE22 GLN A  59      47.674  18.821  13.107  1.00 87.46           H
ATOM    868  N   ASN A  60      47.613  21.115  17.266  1.00 65.77           N
ATOM    869  CA  ASN A  60      46.856  22.274  17.709  1.00 63.23           C
ATOM    870  C   ASN A  60      45.632  22.486  16.823  1.00 62.13           C
ATOM    871  O   ASN A  60      45.496  21.894  15.748  1.00 67.96           O
ATOM    872  CB  ASN A  60      47.734  23.526  17.696  1.00 66.09           C
ATOM    873  CG  ASN A  60      48.938  23.403  18.609  1.00 66.69           C
ATOM    874  OD1 ASN A  60      48.893  22.708  19.624  1.00 70.60           O
ATOM    875  ND2 ASN A  60      50.023  24.080  18.252  1.00 68.88           N
ATOM    876  H   ASN A  60      48.296  21.306  16.780  1.00 65.77           H
ATOM    877  HA  ASN A  60      46.551  22.128  18.618  1.00 63.23           H
ATOM    878  HB2 ASN A  60      47.208  24.285  17.993  1.00 66.09           H
ATOM    879  HB3 ASN A  60      48.056  23.678  16.794  1.00 66.09           H
ATOM    880 HD21 ASN A  60      50.732  24.042  18.737  1.00 68.88           H
ATOM    881 HD22 ASN A  60      50.017  24.555  17.535  1.00 68.88           H
ATOM    882  N   VAL A  61      44.733  23.347  17.292  1.00 58.68           N
ATOM    883  CA  VAL A  61      43.502  23.682  16.586  1.00 55.57           C
ATOM    884  C   VAL A  61      43.451  25.193  16.415  1.00 57.25           C
ATOM    885  O   VAL A  61      43.622  25.939  17.386  1.00 59.30           O
ATOM    886  CB  VAL A  61      42.259  23.173  17.339  1.00 54.78           C
ATOM    887  CG1 VAL A  61      41.003  23.362  16.488  1.00 53.45           C
ATOM    888  CG2 VAL A  61      42.442  21.714  17.743  1.00 56.07           C
ATOM    889  H   VAL A  61      44.818  23.762  18.041  1.00 58.68           H
ATOM    890  HA  VAL A  61      43.512  23.276  15.705  1.00 55.57           H
ATOM    891  HB  VAL A  61      42.149  23.694  18.150  1.00 54.78           H
ATOM    892 HG11 VAL A  61      41.225  23.891  15.706  1.00 53.45           H
ATOM    893 HG12 VAL A  61      40.669  22.495  16.210  1.00 53.45           H
ATOM    894 HG13 VAL A  61      40.332  23.822  17.016  1.00 53.45           H
ATOM    895 HG21 VAL A  61      43.069  21.296  17.131  1.00 56.07           H
ATOM    896 HG22 VAL A  61      42.791  21.680  18.647  1.00 56.07           H
ATOM    897 HG23 VAL A  61      41.589  21.256  17.701  1.00 56.07           H
ATOM    898  N   TYR A  62      43.216  25.638  15.186  1.00 58.52           N
ATOM    899  CA  TYR A  62      43.144  27.052  14.844  1.00 54.66           C
ATOM    900  C   TYR A  62      41.769  27.366  14.259  1.00 55.74           C
ATOM    901  O   TYR A  62      40.941  26.479  14.041  1.00 52.70           O
ATOM    902  CB  TYR A  62      44.256  27.429  13.861  1.00 52.54           C
ATOM    903  CG  TYR A  62      45.651  27.219  14.406  1.00 51.78           C
ATOM    904  CD1 TYR A  62      46.274  25.981  14.315  1.00 52.38           C
ATOM    905  CD2 TYR A  62      46.346  28.259  15.009  1.00 54.00           C
ATOM    906  CE1 TYR A  62      47.549  25.784  14.811  1.00 59.48           C
ATOM    907  CE2 TYR A  62      47.621  28.072  15.507  1.00 59.25           C
ATOM    908  CZ  TYR A  62      48.218  26.833  15.406  1.00 62.95           C
ATOM    909  OH  TYR A  62      49.487  26.643  15.901  1.00 69.34           O
ATOM    910  H   TYR A  62      43.091  25.121  14.510  1.00 58.52           H
ATOM    911  HA  TYR A  62      43.258  27.582  15.648  1.00 54.66           H
ATOM    912  HB2 TYR A  62      44.166  28.367  13.632  1.00 52.54           H
ATOM    913  HB3 TYR A  62      44.165  26.885  13.063  1.00 52.54           H
ATOM    914  HD1 TYR A  62      45.825  25.272  13.915  1.00 52.38           H
ATOM    915  HD2 TYR A  62      45.946  29.095  15.079  1.00 54.00           H
ATOM    916  HE1 TYR A  62      47.954  24.950  14.744  1.00 59.48           H
ATOM    917  HE2 TYR A  62      48.074  28.778  15.909  1.00 59.25           H
ATOM    918  HH  TYR A  62      49.775  27.357  16.237  1.00 69.34           H
ATOM    919  N   TYR A  63      41.532  28.657  14.006  1.00 55.06           N
ATOM    920  CA  TYR A  63      40.277  29.139  13.441  1.00 56.15           C
ATOM    921  C   TYR A  63      40.597  30.364  12.581  1.00 59.29           C
ATOM    922  O   TYR A  63      40.284  31.507  12.911  1.00 70.38           O
ATOM    923  CB  TYR A  63      39.256  29.466  14.533  1.00 56.02           C
ATOM    924  CG  TYR A  63      37.875  29.792  14.009  1.00 57.15           C
ATOM    925  CD1 TYR A  63      37.487  31.106  13.783  1.00 57.26           C
ATOM    926  CD2 TYR A  63      36.957  28.784  13.742  1.00 58.08           C
ATOM    927  CE1 TYR A  63      36.226  31.408  13.305  1.00 57.89           C
ATOM    928  CE2 TYR A  63      35.694  29.076  13.264  1.00 60.44           C
ATOM    929  CZ  TYR A  63      35.333  30.389  13.047  1.00 59.74           C
ATOM    930  OH  TYR A  63      34.076  30.684  12.571  1.00 63.44           O
ATOM    931  H   TYR A  63      42.100  29.284  14.158  1.00 55.06           H
ATOM    932  HA  TYR A  63      39.899  28.454  12.867  1.00 56.15           H
ATOM    933  HB2 TYR A  63      39.571  30.235  15.034  1.00 56.02           H
ATOM    934  HB3 TYR A  63      39.175  28.701  15.124  1.00 56.02           H
ATOM    935  HD1 TYR A  63      38.087  31.795  13.957  1.00 57.26           H
ATOM    936  HD2 TYR A  63      37.197  27.897  13.887  1.00 58.08           H
ATOM    937  HE1 TYR A  63      35.980  32.293  13.159  1.00 57.89           H
ATOM    938  HE2 TYR A  63      35.090  28.390  13.089  1.00 60.44           H
ATOM    939  HH  TYR A  63      33.992  31.514  12.478  1.00 63.44           H
ATOM    940  N   VAL A  64      41.245  30.119  11.446  1.00 58.27           N
ATOM    941  CA  VAL A  64      41.638  31.176  10.521  1.00 59.14           C
ATOM    942  C   VAL A  64      40.590  31.286   9.424  1.00 57.23           C
ATOM    943  O   VAL A  64      40.024  30.280   8.980  1.00 52.48           O
ATOM    944  CB  VAL A  64      43.033  30.894   9.932  1.00 63.51           C
ATOM    945  CG1 VAL A  64      43.513  32.086   9.106  1.00 66.40           C
ATOM    946  CG2 VAL A  64      44.020  30.556  11.044  1.00 63.26           C
ATOM    947  H   VAL A  64      41.472  29.332  11.185  1.00 58.27           H
ATOM    948  HA  VAL A  64      41.674  32.022  10.995  1.00 59.14           H
ATOM    949  HB  VAL A  64      42.975  30.127   9.342  1.00 63.51           H
ATOM    950 HG11 VAL A  64      42.893  32.822   9.224  1.00 66.40           H
ATOM    951 HG12 VAL A  64      44.396  32.351   9.405  1.00 66.40           H
ATOM    952 HG13 VAL A  64      43.546  31.827   8.172  1.00 66.40           H
ATOM    953 HG21 VAL A  64      43.802  31.083  11.829  1.00 63.26           H
ATOM    954 HG22 VAL A  64      43.948  29.611  11.251  1.00 63.26           H
ATOM    955 HG23 VAL A  64      44.921  30.761  10.751  1.00 63.26           H
ATOM    956  N   THR A  65      40.330  32.514   8.984  1.00 62.41           N
ATOM    957  CA  THR A  65      39.347  32.754   7.938  1.00 68.56           C
ATOM    958  C   THR A  65      39.989  32.617   6.564  1.00 69.98           C
ATOM    959  O   THR A  65      41.155  32.973   6.367  1.00 72.56           O
ATOM    960  CB  THR A  65      38.734  34.147   8.090  1.00 70.03           C
ATOM    961  OG1 THR A  65      38.113  34.264   9.376  1.00 71.33           O
ATOM    962  CG2 THR A  65      37.695  34.400   7.004  1.00 70.02           C
ATOM    963  H   THR A  65      40.711  33.227   9.278  1.00 62.41           H
ATOM    964  HA  THR A  65      38.635  32.099   8.009  1.00 68.56           H
ATOM    965  HB  THR A  65      39.431  34.817   8.007  1.00 70.03           H
ATOM    966  HG1 THR A  65      38.684  34.150   9.982  1.00 71.33           H
ATOM    967 HG21 THR A  65      38.134  34.566   6.156  1.00 70.02           H
ATOM    968 HG22 THR A  65      37.115  33.627   6.913  1.00 70.02           H
ATOM    969 HG23 THR A  65      37.157  35.173   7.235  1.00 70.02           H
ATOM    970  N   PHE A  66      39.218  32.095   5.612  1.00 67.24           N
ATOM    971  CA  PHE A  66      39.694  31.914   4.249  1.00 67.80           C
ATOM    972  C   PHE A  66      38.525  32.080   3.291  1.00 70.72           C
ATOM    973  O   PHE A  66      37.401  31.661   3.582  1.00 74.05           O
ATOM    974  CB  PHE A  66      40.348  30.540   4.058  1.00 68.63           C
ATOM    975  CG  PHE A  66      39.427  29.386   4.337  1.00 65.86           C
ATOM    976  CD1 PHE A  66      38.695  28.804   3.315  1.00 68.08           C
ATOM    977  CD2 PHE A  66      39.293  28.885   5.620  1.00 63.20           C
ATOM    978  CE1 PHE A  66      37.847  27.743   3.569  1.00 66.30           C
ATOM    979  CE2 PHE A  66      38.446  27.824   5.880  1.00 61.14           C
ATOM    980  CZ  PHE A  66      37.722  27.252   4.853  1.00 63.02           C
ATOM    981  H   PHE A  66      38.407  31.837   5.734  1.00 67.24           H
ATOM    982  HA  PHE A  66      40.354  32.596   4.045  1.00 67.80           H
ATOM    983  HB2 PHE A  66      41.105  30.467   4.660  1.00 68.63           H
ATOM    984  HB3 PHE A  66      40.650  30.463   3.139  1.00 68.63           H
ATOM    985  HD1 PHE A  66      38.775  29.131   2.448  1.00 68.08           H
ATOM    986  HD2 PHE A  66      39.778  29.266   6.316  1.00 63.20           H
ATOM    987  HE1 PHE A  66      37.360  27.359   2.875  1.00 66.30           H
ATOM    988  HE2 PHE A  66      38.364  27.495   6.746  1.00 61.14           H
ATOM    989  HZ  PHE A  66      37.152  26.538   5.026  1.00 63.02           H
ATOM    990  N   LYS A  67      38.802  32.696   2.146  1.00 75.13           N
ATOM    991  CA  LYS A  67      37.795  32.943   1.124  1.00 74.32           C
ATOM    992  C   LYS A  67      37.791  31.807   0.111  1.00 68.57           C
ATOM    993  O   LYS A  67      38.840  31.239  -0.208  1.00 62.86           O
ATOM    994  CB  LYS A  67      38.056  34.273   0.413  1.00 78.58           C
ATOM    995  CG  LYS A  67      38.012  35.484   1.331  1.00 86.41           C
ATOM    996  CD  LYS A  67      38.275  36.771   0.566  1.00 92.38           C
ATOM    997  CE  LYS A  67      38.216  37.984   1.480  1.00 91.78           C
ATOM    998  NZ  LYS A  67      38.474  39.252   0.743  1.00 95.48           N
ATOM    999  H   LYS A  67      39.583  32.985   1.935  1.00 75.13           H
ATOM   1000  HA  LYS A  67      36.920  32.986   1.538  1.00 74.32           H
ATOM   1001  HB2 LYS A  67      37.382  34.397  -0.273  1.00 78.58           H
ATOM   1002  HB3 LYS A  67      38.936  34.241   0.007  1.00 78.58           H
ATOM   1003  HG2 LYS A  67      38.694  35.392   2.015  1.00 86.41           H
ATOM   1004  HG3 LYS A  67      37.134  35.546   1.738  1.00 86.41           H
ATOM   1005  HD2 LYS A  67      37.602  36.876  -0.124  1.00 92.38           H
ATOM   1006  HD3 LYS A  67      39.160  36.732   0.169  1.00 92.38           H
ATOM   1007  HE2 LYS A  67      38.889  37.894   2.172  1.00 91.78           H
ATOM   1008  HE3 LYS A  67      37.333  38.040   1.877  1.00 91.78           H
ATOM   1009  HZ1 LYS A  67      39.283  39.229   0.372  1.00 95.48           H
ATOM   1010  HZ2 LYS A  67      37.865  39.361   0.102  1.00 95.48           H
ATOM   1011  HZ3 LYS A  67      38.432  39.943   1.302  1.00 95.48           H
ATOM   1012  N   VAL A  68      36.602  31.479  -0.393  1.00 69.81           N
ATOM   1013  CA  VAL A  68      36.426  30.419  -1.380  1.00 72.98           C
ATOM   1014  C   VAL A  68      35.442  30.917  -2.429  1.00 76.11           C
ATOM   1015  O   VAL A  68      34.282  31.200  -2.111  1.00 78.35           O
ATOM   1016  CB  VAL A  68      35.917  29.111  -0.747  1.00 74.96           C
ATOM   1017  CG1 VAL A  68      35.881  27.992  -1.788  1.00 78.24           C
ATOM   1018  CG2 VAL A  68      36.784  28.728   0.448  1.00 71.83           C
ATOM   1019  H   VAL A  68      35.866  31.866  -0.171  1.00 69.81           H
ATOM   1020  HA  VAL A  68      37.274  30.239  -1.816  1.00 72.98           H
ATOM   1021  HB  VAL A  68      35.012  29.249  -0.427  1.00 74.96           H
ATOM   1022 HG11 VAL A  68      36.172  28.344  -2.643  1.00 78.24           H
ATOM   1023 HG12 VAL A  68      36.474  27.276  -1.511  1.00 78.24           H
ATOM   1024 HG13 VAL A  68      34.973  27.660  -1.859  1.00 78.24           H
ATOM   1025 HG21 VAL A  68      37.694  29.020   0.282  1.00 71.83           H
ATOM   1026 HG22 VAL A  68      36.436  29.166   1.240  1.00 71.83           H
ATOM   1027 HG23 VAL A  68      36.764  27.766   0.566  1.00 71.83           H
ATOM   1028  N   LYS A  69      35.901  31.026  -3.676  1.00 79.64           N
ATOM   1029  CA  LYS A  69      35.064  31.498  -4.778  1.00 85.69           C
ATOM   1030  C   LYS A  69      34.504  32.888  -4.484  1.00 84.49           C
ATOM   1031  O   LYS A  69      33.365  33.207  -4.833  1.00 84.73           O
ATOM   1032  CB  LYS A  69      33.933  30.510  -5.072  1.00 88.29           C
ATOM   1033  CG  LYS A  69      34.410  29.120  -5.462  1.00 95.92           C
ATOM   1034  CD  LYS A  69      33.241  28.195  -5.760  1.00103.89           C
ATOM   1035  CE  LYS A  69      33.714  26.803  -6.143  1.00107.55           C
ATOM   1036  NZ  LYS A  69      34.567  26.813  -7.364  1.00112.38           N
ATOM   1037  H   LYS A  69      36.705  30.830  -3.912  1.00 79.64           H
ATOM   1038  HA  LYS A  69      35.611  31.565  -5.577  1.00 85.69           H
ATOM   1039  HB2 LYS A  69      33.400  30.855  -5.805  1.00 88.29           H
ATOM   1040  HB3 LYS A  69      33.381  30.421  -4.279  1.00 88.29           H
ATOM   1041  HG2 LYS A  69      34.921  28.740  -4.731  1.00 95.92           H
ATOM   1042  HG3 LYS A  69      34.959  29.183  -6.260  1.00 95.92           H
ATOM   1043  HD2 LYS A  69      32.728  28.556  -6.500  1.00103.89           H
ATOM   1044  HD3 LYS A  69      32.683  28.120  -4.970  1.00103.89           H
ATOM   1045  HE2 LYS A  69      32.943  26.242  -6.318  1.00107.55           H
ATOM   1046  HE3 LYS A  69      34.237  26.433  -5.414  1.00107.55           H
ATOM   1047  HZ1 LYS A  69      34.119  27.171  -8.045  1.00112.38           H
ATOM   1048  HZ2 LYS A  69      35.302  27.292  -7.218  1.00112.38           H
ATOM   1049  HZ3 LYS A  69      34.802  25.982  -7.578  1.00112.38           H
ATOM   1050  N   GLY A  70      35.306  33.716  -3.840  1.00 81.29           N
ATOM   1051  CA  GLY A  70      34.901  35.076  -3.495  1.00 83.39           C
ATOM   1052  C   GLY A  70      34.170  35.200  -2.175  1.00 88.08           C
ATOM   1053  O   GLY A  70      34.425  36.128  -1.409  1.00 95.56           O
ATOM   1054  H   GLY A  70      36.103  33.516  -3.586  1.00 81.29           H
ATOM   1055  HA2 GLY A  70      34.322  35.420  -4.193  1.00 83.39           H
ATOM   1056  HA3 GLY A  70      35.690  35.639  -3.454  1.00 83.39           H
ATOM   1057  N   ARG A  71      33.260  34.271  -1.898  1.00 93.20           N
ATOM   1058  CA  ARG A  71      32.507  34.310  -0.653  1.00 93.56           C
ATOM   1059  C   ARG A  71      33.390  33.905   0.522  1.00 90.74           C
ATOM   1060  O   ARG A  71      34.268  33.047   0.404  1.00 91.26           O
ATOM   1061  CB  ARG A  71      31.292  33.386  -0.736  1.00 96.72           C
ATOM   1062  CG  ARG A  71      30.308  33.755  -1.835  1.00106.42           C
ATOM   1063  CD  ARG A  71      29.118  32.809  -1.858  1.00115.82           C
ATOM   1064  NE  ARG A  71      28.166  33.150  -2.913  1.00122.17           N
ATOM   1065  CZ  ARG A  71      28.264  32.748  -4.177  1.00122.83           C
ATOM   1066  NH1 ARG A  71      29.279  31.986  -4.565  1.00123.89           N
ATOM   1067  NH2 ARG A  71      27.344  33.113  -5.059  1.00123.19           N
ATOM   1068  H   ARG A  71      33.061  33.611  -2.412  1.00 93.20           H
ATOM   1069  HA  ARG A  71      32.191  35.214  -0.499  1.00 93.56           H
ATOM   1070  HB2 ARG A  71      30.818  33.418   0.109  1.00 96.72           H
ATOM   1071  HB3 ARG A  71      31.599  32.482  -0.906  1.00 96.72           H
ATOM   1072  HG2 ARG A  71      30.754  33.703  -2.695  1.00106.42           H
ATOM   1073  HG3 ARG A  71      29.978  34.654  -1.681  1.00106.42           H
ATOM   1074  HD2 ARG A  71      28.655  32.864  -1.008  1.00115.82           H
ATOM   1075  HD3 ARG A  71      29.431  31.903  -2.006  1.00115.82           H
ATOM   1076  HE  ARG A  71      27.495  33.644  -2.701  1.00122.17           H
ATOM   1077 HH11 ARG A  71      29.333  31.733  -5.385  1.00123.89           H
ATOM   1078 HH12 ARG A  71      29.881  31.744  -4.002  1.00123.89           H
ATOM   1079 HH21 ARG A  71      26.685  33.608  -4.813  1.00123.19           H
ATOM   1080 HH22 ARG A  71      27.407  32.856  -5.877  1.00123.19           H
ATOM   1081  N   LYS A  72      33.146  34.538   1.666  1.00 86.36           N
ATOM   1082  CA  LYS A  72      33.904  34.266   2.878  1.00 80.11           C
ATOM   1083  C   LYS A  72      33.252  33.134   3.662  1.00 70.65           C
ATOM   1084  O   LYS A  72      32.024  33.024   3.714  1.00 69.81           O
ATOM   1085  CB  LYS A  72      33.995  35.522   3.747  1.00 87.07           C
ATOM   1086  CG  LYS A  72      34.843  35.354   5.001  1.00 93.21           C
ATOM   1087  CD  LYS A  72      34.844  36.611   5.863  1.00 99.24           C
ATOM   1088  CE  LYS A  72      35.709  37.717   5.273  1.00103.33           C
ATOM   1089  NZ  LYS A  72      35.141  38.302   4.027  1.00102.19           N
ATOM   1090  H   LYS A  72      32.537  35.136   1.765  1.00 86.36           H
ATOM   1091  HA  LYS A  72      34.804  33.994   2.641  1.00 80.11           H
ATOM   1092  HB2 LYS A  72      33.100  35.773   4.026  1.00 87.07           H
ATOM   1093  HB3 LYS A  72      34.384  36.232   3.216  1.00 87.07           H
ATOM   1094  HG2 LYS A  72      35.758  35.164   4.742  1.00 93.21           H
ATOM   1095  HG3 LYS A  72      34.488  34.626   5.534  1.00 93.21           H
ATOM   1096  HD2 LYS A  72      35.192  36.392   6.742  1.00 99.24           H
ATOM   1097  HD3 LYS A  72      33.936  36.945   5.938  1.00 99.24           H
ATOM   1098  HE2 LYS A  72      36.583  37.355   5.061  1.00103.33           H
ATOM   1099  HE3 LYS A  72      35.795  38.430   5.925  1.00103.33           H
ATOM   1100  HZ1 LYS A  72      35.506  37.914   3.315  1.00102.19           H
ATOM   1101  HZ2 LYS A  72      34.260  38.181   4.006  1.00102.19           H
ATOM   1102  HZ3 LYS A  72      35.315  39.175   3.996  1.00102.19           H
ATOM   1103  N   VAL A  73      34.084  32.295   4.271  1.00 68.83           N
ATOM   1104  CA  VAL A  73      33.609  31.163   5.060  1.00 64.78           C
ATOM   1105  C   VAL A  73      34.607  30.910   6.180  1.00 65.09           C
ATOM   1106  O   VAL A  73      35.821  31.021   5.985  1.00 65.31           O
ATOM   1107  CB  VAL A  73      33.419  29.903   4.187  1.00 63.91           C
ATOM   1108  CG1 VAL A  73      34.765  29.405   3.668  1.00 67.53           C
ATOM   1109  CG2 VAL A  73      32.685  28.815   4.966  1.00 67.68           C
ATOM   1110  H   VAL A  73      34.941  32.360   4.241  1.00 68.83           H
ATOM   1111  HA  VAL A  73      32.755  31.388   5.459  1.00 64.78           H
ATOM   1112  HB  VAL A  73      32.875  30.136   3.419  1.00 63.91           H
ATOM   1113 HG11 VAL A  73      35.366  30.161   3.575  1.00 67.53           H
ATOM   1114 HG12 VAL A  73      35.137  28.766   4.296  1.00 67.53           H
ATOM   1115 HG13 VAL A  73      34.633  28.985   2.804  1.00 67.53           H
ATOM   1116 HG21 VAL A  73      32.511  29.132   5.866  1.00 67.68           H
ATOM   1117 HG22 VAL A  73      31.846  28.623   4.518  1.00 67.68           H
ATOM   1118 HG23 VAL A  73      33.231  28.015   4.997  1.00 67.68           H
ATOM   1119  N   GLU A  74      34.087  30.568   7.357  1.00 67.63           N
ATOM   1120  CA  GLU A  74      34.903  30.293   8.531  1.00 69.56           C
ATOM   1121  C   GLU A  74      34.481  28.964   9.139  1.00 72.08           C
ATOM   1122  O   GLU A  74      33.290  28.641   9.182  1.00 77.75           O
ATOM   1123  CB  GLU A  74      34.772  31.410   9.574  1.00 70.95           C
ATOM   1124  CG  GLU A  74      35.191  32.781   9.068  1.00 74.80           C
ATOM   1125  CD  GLU A  74      35.027  33.864  10.115  1.00 81.11           C
ATOM   1126  OE1 GLU A  74      34.581  33.546  11.238  1.00 81.79           O
ATOM   1127  OE2 GLU A  74      35.345  35.035   9.817  1.00 78.23           O1-
ATOM   1128  H   GLU A  74      33.243  30.489   7.501  1.00 67.63           H
ATOM   1129  HA  GLU A  74      35.834  30.227   8.270  1.00 69.56           H
ATOM   1130  HB2 GLU A  74      35.333  31.192  10.335  1.00 70.95           H
ATOM   1131  HB3 GLU A  74      33.846  31.468   9.855  1.00 70.95           H
ATOM   1132  HG2 GLU A  74      34.643  33.017   8.303  1.00 74.80           H
ATOM   1133  HG3 GLU A  74      36.126  32.750   8.811  1.00 74.80           H
ATOM   1134  N   ALA A  75      35.461  28.201   9.608  1.00 64.27           N
ATOM   1135  CA  ALA A  75      35.214  26.899  10.219  1.00 61.26           C
ATOM   1136  C   ALA A  75      36.509  26.437  10.876  1.00 60.58           C
ATOM   1137  O   ALA A  75      37.547  27.101  10.783  1.00 59.97           O
ATOM   1138  CB  ALA A  75      34.712  25.885   9.190  1.00 61.00           C
ATOM   1139  H   ALA A  75      36.293  28.418   9.584  1.00 64.27           H
ATOM   1140  HA  ALA A  75      34.538  26.991  10.909  1.00 61.26           H
ATOM   1141  HB1 ALA A  75      33.883  26.209   8.805  1.00 61.00           H
ATOM   1142  HB2 ALA A  75      35.382  25.782   8.496  1.00 61.00           H
ATOM   1143  HB3 ALA A  75      34.561  25.035   9.632  1.00 61.00           H
ATOM   1144  N   GLU A  76      36.440  25.288  11.542  1.00 61.17           N
ATOM   1145  CA  GLU A  76      37.611  24.739  12.210  1.00 58.99           C
ATOM   1146  C   GLU A  76      38.638  24.274  11.184  1.00 54.35           C
ATOM   1147  O   GLU A  76      38.288  23.750  10.123  1.00 53.42           O
ATOM   1148  CB  GLU A  76      37.207  23.576  13.115  1.00 59.99           C
ATOM   1149  CG  GLU A  76      38.353  22.986  13.923  1.00 63.63           C
ATOM   1150  CD  GLU A  76      37.907  21.852  14.825  1.00 71.38           C
ATOM   1151  OE1 GLU A  76      36.693  21.559  14.858  1.00 77.51           O
ATOM   1152  OE2 GLU A  76      38.770  21.251  15.499  1.00 68.14           O1-
ATOM   1153  H   GLU A  76      35.729  24.811  11.622  1.00 61.17           H
ATOM   1154  HA  GLU A  76      38.019  25.426  12.760  1.00 58.99           H
ATOM   1155  HB2 GLU A  76      36.839  22.867  12.565  1.00 59.99           H
ATOM   1156  HB3 GLU A  76      36.535  23.887  13.741  1.00 59.99           H
ATOM   1157  HG2 GLU A  76      38.737  23.680  14.482  1.00 63.63           H
ATOM   1158  HG3 GLU A  76      39.026  22.639  13.317  1.00 63.63           H
ATOM   1159  N   VAL A  77      39.917  24.470  11.509  1.00 56.41           N
ATOM   1160  CA  VAL A  77      41.019  24.091  10.635  1.00 53.84           C
ATOM   1161  C   VAL A  77      42.116  23.451  11.475  1.00 51.53           C
ATOM   1162  O   VAL A  77      42.240  23.700  12.676  1.00 54.68           O
ATOM   1163  CB  VAL A  77      41.586  25.296   9.850  1.00 53.80           C
ATOM   1164  CG1 VAL A  77      40.502  25.919   8.978  1.00 54.56           C
ATOM   1165  CG2 VAL A  77      42.187  26.324  10.804  1.00 52.67           C
ATOM   1166  H   VAL A  77      40.173  24.828  12.248  1.00 56.41           H
ATOM   1167  HA  VAL A  77      40.707  23.433   9.995  1.00 53.84           H
ATOM   1168  HB  VAL A  77      42.294  24.983   9.266  1.00 53.80           H
ATOM   1169 HG11 VAL A  77      39.809  25.259   8.819  1.00 54.56           H
ATOM   1170 HG12 VAL A  77      40.125  26.688   9.434  1.00 54.56           H
ATOM   1171 HG13 VAL A  77      40.895  26.191   8.134  1.00 54.56           H
ATOM   1172 HG21 VAL A  77      41.832  26.177  11.694  1.00 52.67           H
ATOM   1173 HG22 VAL A  77      43.151  26.217  10.812  1.00 52.67           H
ATOM   1174 HG23 VAL A  77      41.956  27.215  10.500  1.00 52.67           H
ATOM   1175  N   ILE A  78      42.918  22.614  10.820  1.00 55.15           N
ATOM   1176  CA  ILE A  78      44.028  21.919  11.461  1.00 53.97           C
ATOM   1177  C   ILE A  78      45.249  22.033  10.561  1.00 55.63           C
ATOM   1178  O   ILE A  78      45.136  21.981   9.332  1.00 56.96           O
ATOM   1179  CB  ILE A  78      43.690  20.439  11.741  1.00 54.46           C
ATOM   1180  CG1 ILE A  78      42.429  20.337  12.605  1.00 65.38           C
ATOM   1181  CG2 ILE A  78      44.865  19.743  12.424  1.00 54.26           C
ATOM   1182  CD1 ILE A  78      41.963  18.917  12.856  1.00 74.91           C
ATOM   1183  H   ILE A  78      42.836  22.430   9.984  1.00 55.15           H
ATOM   1184  HA  ILE A  78      44.233  22.348  12.306  1.00 53.97           H
ATOM   1185  HB  ILE A  78      43.520  19.996  10.895  1.00 54.46           H
ATOM   1186 HG12 ILE A  78      41.706  20.807  12.161  1.00 65.38           H
ATOM   1187 HG13 ILE A  78      42.607  20.747  13.466  1.00 65.38           H
ATOM   1188 HG21 ILE A  78      45.629  19.746  11.827  1.00 54.26           H
ATOM   1189 HG22 ILE A  78      45.081  20.219  13.241  1.00 54.26           H
ATOM   1190 HG23 ILE A  78      44.620  18.828  12.630  1.00 54.26           H
ATOM   1191 HD11 ILE A  78      41.952  18.435  12.014  1.00 74.91           H
ATOM   1192 HD12 ILE A  78      42.573  18.488  13.476  1.00 74.91           H
ATOM   1193 HD13 ILE A  78      41.071  18.941  13.237  1.00 74.91           H
ATOM   1194  N   ALA A  79      46.418  22.190  11.175  1.00 59.32           N
ATOM   1195  CA  ALA A  79      47.653  22.306  10.414  1.00 62.26           C
ATOM   1196  C   ALA A  79      48.029  20.964   9.795  1.00 61.67           C
ATOM   1197  O   ALA A  79      47.793  19.898  10.370  1.00 59.99           O
ATOM   1198  CB  ALA A  79      48.787  22.804  11.310  1.00 62.61           C
ATOM   1199  H   ALA A  79      46.521  22.233  12.028  1.00 59.32           H
ATOM   1200  HA  ALA A  79      47.528  22.947   9.697  1.00 62.26           H
ATOM   1201  HB1 ALA A  79      48.549  23.675  11.665  1.00 62.61           H
ATOM   1202  HB2 ALA A  79      48.914  22.174  12.037  1.00 62.61           H
ATOM   1203  HB3 ALA A  79      49.598  22.870  10.783  1.00 62.61           H
ATOM   1204  N   SER A  80      48.623  21.027   8.606  1.00 66.16           N
ATOM   1205  CA  SER A  80      49.048  19.837   7.884  1.00 71.91           C
ATOM   1206  C   SER A  80      50.225  20.203   6.997  1.00 76.02           C
ATOM   1207  O   SER A  80      50.359  21.367   6.599  1.00 75.75           O
ATOM   1208  CB  SER A  80      47.908  19.254   7.037  1.00 73.58           C
ATOM   1209  OG  SER A  80      47.452  20.195   6.080  1.00 74.06           O
ATOM   1210  H   SER A  80      48.793  21.761   8.192  1.00 66.16           H
ATOM   1211  HA  SER A  80      49.332  19.165   8.523  1.00 71.91           H
ATOM   1212  HB2 SER A  80      47.171  19.017   7.621  1.00 73.58           H
ATOM   1213  HB3 SER A  80      48.231  18.465   6.574  1.00 73.58           H
ATOM   1214  HG  SER A  80      47.172  20.886   6.467  1.00 74.06           H
ATOM   1215  N   PRO A  81      51.095  19.242   6.668  1.00 79.98           N
ATOM   1216  CA  PRO A  81      52.249  19.551   5.813  1.00 78.92           C
ATOM   1217  C   PRO A  81      51.913  19.686   4.338  1.00 82.24           C
ATOM   1218  O   PRO A  81      52.763  20.158   3.570  1.00 91.19           O
ATOM   1219  CB  PRO A  81      53.183  18.358   6.053  1.00 76.24           C
ATOM   1220  CG  PRO A  81      52.262  17.231   6.368  1.00 75.13           C
ATOM   1221  CD  PRO A  81      51.090  17.833   7.103  1.00 80.12           C
ATOM   1222  HA  PRO A  81      52.684  20.363   6.117  1.00 78.92           H
ATOM   1223  HB2 PRO A  81      53.770  18.545   6.802  1.00 76.24           H
ATOM   1224  HB3 PRO A  81      53.694  18.173   5.250  1.00 76.24           H
ATOM   1225  HG2 PRO A  81      52.720  16.587   6.929  1.00 75.13           H
ATOM   1226  HG3 PRO A  81      51.967  16.815   5.543  1.00 75.13           H
ATOM   1227  HD2 PRO A  81      50.265  17.399   6.835  1.00 80.12           H
ATOM   1228  HD3 PRO A  81      51.227  17.775   8.061  1.00 80.12           H
ATOM   1229  N   TYR A  82      50.714  19.290   3.917  1.00 81.14           N
ATOM   1230  CA  TYR A  82      50.349  19.376   2.512  1.00 83.77           C
ATOM   1231  C   TYR A  82      50.332  20.831   2.050  1.00 79.31           C
ATOM   1232  O   TYR A  82      50.283  21.768   2.852  1.00 76.61           O
ATOM   1233  CB  TYR A  82      48.981  18.734   2.275  1.00 93.33           C
ATOM   1234  CG  TYR A  82      48.899  17.277   2.680  1.00104.49           C
ATOM   1235  CD1 TYR A  82      50.034  16.478   2.717  1.00108.36           C
ATOM   1236  CD2 TYR A  82      47.683  16.702   3.024  1.00108.33           C
ATOM   1237  CE1 TYR A  82      49.960  15.148   3.086  1.00105.08           C
ATOM   1238  CE2 TYR A  82      47.599  15.374   3.394  1.00111.35           C
ATOM   1239  CZ  TYR A  82      48.741  14.601   3.424  1.00106.23           C
ATOM   1240  OH  TYR A  82      48.663  13.278   3.792  1.00 98.18           O1-
ATOM   1241  H   TYR A  82      50.098  18.970   4.424  1.00 81.14           H
ATOM   1242  HA  TYR A  82      51.007  18.902   1.979  1.00 83.77           H
ATOM   1243  HB2 TYR A  82      48.771  18.791   1.330  1.00 93.33           H
ATOM   1244  HB3 TYR A  82      48.317  19.221   2.788  1.00 93.33           H
ATOM   1245  HD1 TYR A  82      50.859  16.842   2.490  1.00108.36           H
ATOM   1246  HD2 TYR A  82      46.911  17.221   3.005  1.00108.33           H
ATOM   1247  HE1 TYR A  82      50.729  14.625   3.107  1.00105.08           H
ATOM   1248  HE2 TYR A  82      46.778  15.002   3.622  1.00111.35           H
ATOM   1249  N   GLU A  83      50.372  21.010   0.730  1.00 78.85           N
ATOM   1250  CA  GLU A  83      50.383  22.341   0.136  1.00 76.37           C
ATOM   1251  C   GLU A  83      49.083  22.602  -0.614  1.00 69.00           C
ATOM   1252  O   GLU A  83      49.101  22.996  -1.785  1.00 65.29           O
ATOM   1253  CB  GLU A  83      51.583  22.496  -0.803  1.00 81.04           C
ATOM   1254  CG  GLU A  83      51.874  23.933  -1.220  1.00 91.99           C
ATOM   1255  CD  GLU A  83      52.333  24.799  -0.063  1.00 94.97           C
ATOM   1256  OE1 GLU A  83      52.562  24.253   1.037  1.00 93.27           O
ATOM   1257  OE2 GLU A  83      52.464  26.026  -0.253  1.00 94.35           O1-
ATOM   1258  H   GLU A  83      50.393  20.371   0.155  1.00 78.85           H
ATOM   1259  HA  GLU A  83      50.462  23.005   0.838  1.00 76.37           H
ATOM   1260  HB2 GLU A  83      51.413  21.984  -1.609  1.00 81.04           H
ATOM   1261  HB3 GLU A  83      52.373  22.152  -0.358  1.00 81.04           H
ATOM   1262  HG2 GLU A  83      51.069  24.329  -1.588  1.00 91.99           H
ATOM   1263  HG3 GLU A  83      52.577  23.930  -1.889  1.00 91.99           H
ATOM   1264  N   TYR A  84      47.952  22.380   0.050  1.00 66.70           N
ATOM   1265  CA  TYR A  84      46.646  22.632  -0.545  1.00 63.55           C
ATOM   1266  C   TYR A  84      45.585  22.479   0.533  1.00 62.12           C
ATOM   1267  O   TYR A  84      45.771  21.740   1.504  1.00 62.78           O
ATOM   1268  CB  TYR A  84      46.364  21.681  -1.715  1.00 63.43           C
ATOM   1269  CG  TYR A  84      46.462  20.214  -1.361  1.00 67.65           C
ATOM   1270  CD1 TYR A  84      47.656  19.522  -1.509  1.00 69.53           C
ATOM   1271  CD2 TYR A  84      45.358  19.519  -0.884  1.00 71.15           C
ATOM   1272  CE1 TYR A  84      47.750  18.180  -1.189  1.00 71.41           C
ATOM   1273  CE2 TYR A  84      45.442  18.178  -0.560  1.00 75.26           C
ATOM   1274  CZ  TYR A  84      46.640  17.514  -0.715  1.00 74.92           C
ATOM   1275  OH  TYR A  84      46.729  16.179  -0.395  1.00 83.96           O
ATOM   1276  H   TYR A  84      47.915  22.081   0.855  1.00 66.70           H
ATOM   1277  HA  TYR A  84      46.615  23.543  -0.878  1.00 63.55           H
ATOM   1278  HB2 TYR A  84      47.004  21.857  -2.422  1.00 63.43           H
ATOM   1279  HB3 TYR A  84      45.465  21.846  -2.040  1.00 63.43           H
ATOM   1280  HD1 TYR A  84      48.407  19.969  -1.829  1.00 69.53           H
ATOM   1281  HD2 TYR A  84      44.548  19.965  -0.778  1.00 71.15           H
ATOM   1282  HE1 TYR A  84      48.557  17.730  -1.293  1.00 71.41           H
ATOM   1283  HE2 TYR A  84      44.695  17.726  -0.241  1.00 75.26           H
ATOM   1284  HH  TYR A  84      47.510  15.902  -0.531  1.00 83.96           H
ATOM   1285  N   ILE A  85      44.474  23.186   0.350  1.00 60.66           N
ATOM   1286  CA  ILE A  85      43.388  23.176   1.323  1.00 57.80           C
ATOM   1287  C   ILE A  85      42.481  21.984   1.056  1.00 56.55           C
ATOM   1288  O   ILE A  85      42.095  21.717  -0.089  1.00 55.75           O
ATOM   1289  CB  ILE A  85      42.603  24.499   1.268  1.00 58.99           C
ATOM   1290  CG1 ILE A  85      43.526  25.676   1.597  1.00 55.19           C
ATOM   1291  CG2 ILE A  85      41.418  24.454   2.229  1.00 66.47           C
ATOM   1292  CD1 ILE A  85      42.886  27.037   1.408  1.00 55.68           C
ATOM   1293  H   ILE A  85      44.324  23.685  -0.335  1.00 60.66           H
ATOM   1294  HA  ILE A  85      43.758  23.081   2.214  1.00 57.80           H
ATOM   1295  HB  ILE A  85      42.263  24.618   0.368  1.00 58.99           H
ATOM   1296 HG12 ILE A  85      44.304  25.636   1.019  1.00 55.19           H
ATOM   1297 HG13 ILE A  85      43.803  25.606   2.524  1.00 55.19           H
ATOM   1298 HG21 ILE A  85      40.759  23.826   1.893  1.00 66.47           H
ATOM   1299 HG22 ILE A  85      41.730  24.168   3.102  1.00 66.47           H
ATOM   1300 HG23 ILE A  85      41.022  25.336   2.292  1.00 66.47           H
ATOM   1301 HD11 ILE A  85      42.431  27.056   0.552  1.00 55.68           H
ATOM   1302 HD12 ILE A  85      42.251  27.191   2.125  1.00 55.68           H
ATOM   1303 HD13 ILE A  85      43.579  27.716   1.431  1.00 55.68           H
ATOM   1304  N   LEU A  86      42.136  21.263   2.118  1.00 58.03           N
ATOM   1305  CA  LEU A  86      41.230  20.117   2.028  1.00 59.55           C
ATOM   1306  C   LEU A  86      39.828  20.516   2.486  1.00 58.32           C
ATOM   1307  O   LEU A  86      39.279  19.987   3.452  1.00 63.10           O
ATOM   1308  CB  LEU A  86      41.771  18.951   2.853  1.00 64.11           C
ATOM   1309  CG  LEU A  86      43.022  18.246   2.320  1.00 68.46           C
ATOM   1310  CD1 LEU A  86      44.248  19.143   2.406  1.00 69.75           C
ATOM   1311  CD2 LEU A  86      43.256  16.945   3.073  1.00 68.45           C
ATOM   1312  H   LEU A  86      42.416  21.419   2.916  1.00 58.03           H
ATOM   1313  HA  LEU A  86      41.173  19.828   1.105  1.00 59.55           H
ATOM   1314  HB2 LEU A  86      41.073  18.282   2.923  1.00 64.11           H
ATOM   1315  HB3 LEU A  86      41.985  19.282   3.739  1.00 64.11           H
ATOM   1316  HG  LEU A  86      42.881  18.026   1.386  1.00 68.46           H
ATOM   1317 HD11 LEU A  86      44.200  19.811   1.705  1.00 69.75           H
ATOM   1318 HD12 LEU A  86      44.265  19.574   3.275  1.00 69.75           H
ATOM   1319 HD13 LEU A  86      45.044  18.601   2.289  1.00 69.75           H
ATOM   1320 HD21 LEU A  86      43.382  17.143   4.014  1.00 68.45           H
ATOM   1321 HD22 LEU A  86      42.484  16.369   2.955  1.00 68.45           H
ATOM   1322 HD23 LEU A  86      44.049  16.513   2.716  1.00 68.45           H
ATOM   1323  N   LEU A  87      39.252  21.473   1.763  1.00 60.20           N
ATOM   1324  CA  LEU A  87      37.945  22.014   2.113  1.00 56.94           C
ATOM   1325  C   LEU A  87      36.919  20.898   2.247  1.00 59.45           C
ATOM   1326  O   LEU A  87      36.599  20.212   1.271  1.00 64.13           O
ATOM   1327  CB  LEU A  87      37.502  23.022   1.049  1.00 54.45           C
ATOM   1328  CG  LEU A  87      36.563  24.142   1.507  1.00 56.58           C
ATOM   1329  CD1 LEU A  87      36.196  25.036   0.332  1.00 55.85           C
ATOM   1330  CD2 LEU A  87      35.311  23.586   2.168  1.00 58.84           C
ATOM   1331  H   LEU A  87      39.602  21.826   1.061  1.00 60.20           H
ATOM   1332  HA  LEU A  87      38.006  22.475   2.964  1.00 56.94           H
ATOM   1333  HB2 LEU A  87      37.046  22.536   0.344  1.00 54.45           H
ATOM   1334  HB3 LEU A  87      38.295  23.445   0.685  1.00 54.45           H
ATOM   1335  HG  LEU A  87      37.025  24.688   2.162  1.00 56.58           H
ATOM   1336 HD11 LEU A  87      37.004  25.441  -0.020  1.00 55.85           H
ATOM   1337 HD12 LEU A  87      35.770  24.498  -0.353  1.00 55.85           H
ATOM   1338 HD13 LEU A  87      35.587  25.726   0.639  1.00 55.85           H
ATOM   1339 HD21 LEU A  87      34.893  22.948   1.568  1.00 58.84           H
ATOM   1340 HD22 LEU A  87      35.559  23.150   2.997  1.00 58.84           H
ATOM   1341 HD23 LEU A  87      34.702  24.318   2.351  1.00 58.84           H
ATOM   1342  N   SER A  88      36.403  20.719   3.463  1.00 62.66           N
ATOM   1343  CA  SER A  88      35.417  19.683   3.716  1.00 62.85           C
ATOM   1344  C   SER A  88      34.017  20.172   3.341  1.00 61.20           C
ATOM   1345  O   SER A  88      33.736  21.372   3.402  1.00 62.63           O
ATOM   1346  CB  SER A  88      35.442  19.273   5.184  1.00 62.06           C
ATOM   1347  OG  SER A  88      34.474  18.274   5.454  1.00 63.23           O
ATOM   1348  H   SER A  88      36.609  21.187   4.154  1.00 62.66           H
ATOM   1349  HA  SER A  88      35.638  18.907   3.179  1.00 62.85           H
ATOM   1350  HB2 SER A  88      35.251  20.052   5.731  1.00 62.06           H
ATOM   1351  HB3 SER A  88      36.321  18.926   5.399  1.00 62.06           H
ATOM   1352  HG  SER A  88      34.499  18.062   6.266  1.00 63.23           H
ATOM   1353  N   PRO A  89      33.120  19.263   2.947  1.00 62.21           N
ATOM   1354  CA  PRO A  89      31.760  19.700   2.590  1.00 66.00           C
ATOM   1355  C   PRO A  89      31.032  20.398   3.725  1.00 68.26           C
ATOM   1356  O   PRO A  89      30.217  21.293   3.467  1.00 72.66           O
ATOM   1357  CB  PRO A  89      31.062  18.391   2.195  1.00 66.11           C
ATOM   1358  CG  PRO A  89      32.162  17.455   1.840  1.00 64.76           C
ATOM   1359  CD  PRO A  89      33.306  17.817   2.732  1.00 64.93           C
ATOM   1360  HA  PRO A  89      31.790  20.290   1.821  1.00 66.00           H
ATOM   1361  HB2 PRO A  89      30.484  18.546   1.432  1.00 66.11           H
ATOM   1362  HB3 PRO A  89      30.552  18.052   2.948  1.00 66.11           H
ATOM   1363  HG2 PRO A  89      32.404  17.577   0.909  1.00 64.76           H
ATOM   1364  HG3 PRO A  89      31.877  16.542   2.003  1.00 64.76           H
ATOM   1365  HD2 PRO A  89      33.244  17.337   3.572  1.00 64.93           H
ATOM   1366  HD3 PRO A  89      34.146  17.641   2.280  1.00 64.93           H
ATOM   1367  N   THR A  90      31.301  20.018   4.976  1.00 70.15           N
ATOM   1368  CA  THR A  90      30.593  20.625   6.098  1.00 65.21           C
ATOM   1369  C   THR A  90      30.908  22.110   6.225  1.00 57.45           C
ATOM   1370  O   THR A  90      30.105  22.869   6.781  1.00 61.25           O
ATOM   1371  CB  THR A  90      30.947  19.900   7.398  1.00 70.21           C
ATOM   1372  OG1 THR A  90      30.642  18.505   7.270  1.00 65.26           O
ATOM   1373  CG2 THR A  90      30.165  20.481   8.569  1.00 73.93           C
ATOM   1374  H   THR A  90      31.879  19.421   5.197  1.00 70.15           H
ATOM   1375  HA  THR A  90      29.638  20.533   5.955  1.00 65.21           H
ATOM   1376  HB  THR A  90      31.894  20.007   7.579  1.00 70.21           H
ATOM   1377  HG1 THR A  90      31.091  18.169   6.645  1.00 65.26           H
ATOM   1378 HG21 THR A  90      30.507  21.359   8.797  1.00 73.93           H
ATOM   1379 HG22 THR A  90      29.227  20.558   8.336  1.00 73.93           H
ATOM   1380 HG23 THR A  90      30.251  19.902   9.343  1.00 73.93           H
ATOM   1381  N   ASP A  91      32.063  22.545   5.717  1.00 57.16           N
ATOM   1382  CA  ASP A  91      32.439  23.950   5.821  1.00 60.05           C
ATOM   1383  C   ASP A  91      31.667  24.831   4.848  1.00 62.29           C
ATOM   1384  O   ASP A  91      31.530  26.033   5.099  1.00 60.86           O
ATOM   1385  CB  ASP A  91      33.941  24.108   5.581  1.00 59.44           C
ATOM   1386  CG  ASP A  91      34.775  23.337   6.585  1.00 62.50           C
ATOM   1387  OD1 ASP A  91      34.315  23.161   7.733  1.00 70.17           O
ATOM   1388  OD2 ASP A  91      35.891  22.906   6.227  1.00 64.55           O1-
ATOM   1389  H   ASP A  91      32.639  22.051   5.312  1.00 57.16           H
ATOM   1390  HA  ASP A  91      32.246  24.260   6.720  1.00 60.05           H
ATOM   1391  HB2 ASP A  91      34.176  25.046   5.652  1.00 59.44           H
ATOM   1392  HB3 ASP A  91      34.156  23.777   4.696  1.00 59.44           H
ATOM   1393  N   VAL A  92      31.163  24.269   3.754  1.00 67.49           N
ATOM   1394  CA  VAL A  92      30.413  25.036   2.761  1.00 67.95           C
ATOM   1395  C   VAL A  92      29.233  24.203   2.272  1.00 71.20           C
ATOM   1396  O   VAL A  92      29.230  23.749   1.119  1.00 66.28           O
ATOM   1397  CB  VAL A  92      31.313  25.465   1.591  1.00 68.44           C
ATOM   1398  CG1 VAL A  92      32.351  26.478   2.064  1.00 67.82           C
ATOM   1399  CG2 VAL A  92      31.986  24.251   0.945  1.00 69.83           C
ATOM   1400  H   VAL A  92      31.242  23.435   3.560  1.00 67.49           H
ATOM   1401  HA  VAL A  92      30.059  25.837   3.178  1.00 67.95           H
ATOM   1402  HB  VAL A  92      30.765  25.894   0.916  1.00 68.44           H
ATOM   1403 HG11 VAL A  92      31.981  26.983   2.804  1.00 67.82           H
ATOM   1404 HG12 VAL A  92      33.150  26.010   2.353  1.00 67.82           H
ATOM   1405 HG13 VAL A  92      32.562  27.077   1.331  1.00 67.82           H
ATOM   1406 HG21 VAL A  92      31.790  23.458   1.467  1.00 69.83           H
ATOM   1407 HG22 VAL A  92      31.640  24.145   0.045  1.00 69.83           H
ATOM   1408 HG23 VAL A  92      32.944  24.395   0.911  1.00 69.83           H
ATOM   1409  N   PRO A  93      28.212  23.978   3.104  1.00 76.89           N
ATOM   1410  CA  PRO A  93      27.053  23.201   2.635  1.00 80.66           C
ATOM   1411  C   PRO A  93      26.362  23.815   1.431  1.00 80.86           C
ATOM   1412  O   PRO A  93      25.735  23.088   0.651  1.00 70.48           O
ATOM   1413  CB  PRO A  93      26.130  23.173   3.863  1.00 81.60           C
ATOM   1414  CG  PRO A  93      27.023  23.443   5.028  1.00 80.94           C
ATOM   1415  CD  PRO A  93      28.087  24.363   4.519  1.00 78.48           C
ATOM   1416  HA  PRO A  93      27.323  22.295   2.420  1.00 80.66           H
ATOM   1417  HB2 PRO A  93      25.717  22.299   3.942  1.00 81.60           H
ATOM   1418  HB3 PRO A  93      25.455  23.866   3.780  1.00 81.60           H
ATOM   1419  HG2 PRO A  93      27.411  22.610   5.340  1.00 80.94           H
ATOM   1420  HG3 PRO A  93      26.514  23.868   5.736  1.00 80.94           H
ATOM   1421  HD2 PRO A  93      27.801  25.287   4.596  1.00 78.48           H
ATOM   1422  HD3 PRO A  93      28.920  24.207   4.991  1.00 78.48           H
ATOM   1423  N   TRP A  94      26.458  25.135   1.255  1.00 83.69           N
ATOM   1424  CA  TRP A  94      25.794  25.778   0.125  1.00 88.19           C
ATOM   1425  C   TRP A  94      26.389  25.319  -1.201  1.00 93.90           C
ATOM   1426  O   TRP A  94      25.669  25.188  -2.198  1.00 95.50           O
ATOM   1427  CB  TRP A  94      25.891  27.298   0.257  1.00 89.82           C
ATOM   1428  CG  TRP A  94      27.298  27.815   0.272  1.00 89.64           C
ATOM   1429  CD1 TRP A  94      28.089  28.008   1.368  1.00 93.75           C
ATOM   1430  CD2 TRP A  94      28.082  28.206  -0.862  1.00 89.80           C
ATOM   1431  NE1 TRP A  94      29.316  28.494   0.986  1.00 89.93           N
ATOM   1432  CE2 TRP A  94      29.337  28.624  -0.378  1.00 89.60           C
ATOM   1433  CE3 TRP A  94      27.844  28.241  -2.239  1.00 89.38           C
ATOM   1434  CZ2 TRP A  94      30.351  29.073  -1.222  1.00 91.93           C
ATOM   1435  CZ3 TRP A  94      28.852  28.688  -3.076  1.00 94.21           C
ATOM   1436  CH2 TRP A  94      30.089  29.097  -2.564  1.00 93.29           C
ATOM   1437  H   TRP A  94      26.892  25.670   1.769  1.00 83.69           H
ATOM   1438  HA  TRP A  94      24.855  25.536   0.131  1.00 88.19           H
ATOM   1439  HB2 TRP A  94      25.467  27.567   1.088  1.00 89.82           H
ATOM   1440  HB3 TRP A  94      25.432  27.707  -0.493  1.00 89.82           H
ATOM   1441  HD1 TRP A  94      27.835  27.835   2.245  1.00 93.75           H
ATOM   1442  HE1 TRP A  94      29.965  28.685   1.516  1.00 89.93           H
ATOM   1443  HE3 TRP A  94      27.025  27.971  -2.586  1.00 89.38           H
ATOM   1444  HZ2 TRP A  94      31.174  29.346  -0.886  1.00 91.93           H
ATOM   1445  HZ3 TRP A  94      28.705  28.716  -3.993  1.00 94.21           H
ATOM   1446  HH2 TRP A  94      30.748  29.393  -3.150  1.00 93.29           H
ATOM   1447  N   LEU A  95      27.695  25.071  -1.234  1.00 96.75           N
ATOM   1448  CA  LEU A  95      28.354  24.640  -2.457  1.00 91.76           C
ATOM   1449  C   LEU A  95      28.257  23.127  -2.613  1.00 90.44           C
ATOM   1450  O   LEU A  95      28.234  22.378  -1.632  1.00 88.82           O
ATOM   1451  CB  LEU A  95      29.821  25.072  -2.455  1.00 93.27           C
ATOM   1452  CG  LEU A  95      30.634  24.736  -3.708  1.00 96.21           C
ATOM   1453  CD1 LEU A  95      30.054  25.426  -4.934  1.00100.86           C
ATOM   1454  CD2 LEU A  95      32.092  25.121  -3.515  1.00100.10           C
ATOM   1455  H   LEU A  95      28.222  25.145  -0.558  1.00 96.75           H
ATOM   1456  HA  LEU A  95      27.916  25.053  -3.217  1.00 91.76           H
ATOM   1457  HB2 LEU A  95      30.261  24.645  -1.704  1.00 93.27           H
ATOM   1458  HB3 LEU A  95      29.854  26.035  -2.341  1.00 93.27           H
ATOM   1459  HG  LEU A  95      30.599  23.779  -3.860  1.00 96.21           H
ATOM   1460 HD11 LEU A  95      29.177  25.055  -5.120  1.00100.86           H
ATOM   1461 HD12 LEU A  95      29.981  26.376  -4.756  1.00100.86           H
ATOM   1462 HD13 LEU A  95      30.644  25.274  -5.689  1.00100.86           H
ATOM   1463 HD21 LEU A  95      32.146  26.073  -3.337  1.00100.10           H
ATOM   1464 HD22 LEU A  95      32.454  24.623  -2.765  1.00100.10           H
ATOM   1465 HD23 LEU A  95      32.584  24.906  -4.323  1.00100.10           H
ATOM   1466  N   THR A  96      28.200  22.684  -3.866  1.00 93.45           N
ATOM   1467  CA  THR A  96      28.102  21.272  -4.202  1.00 92.45           C
ATOM   1468  C   THR A  96      29.362  20.826  -4.933  1.00 92.62           C
ATOM   1469  O   THR A  96      30.153  21.644  -5.412  1.00 85.62           O
ATOM   1470  CB  THR A  96      26.867  20.986  -5.070  1.00 90.52           C
ATOM   1471  OG1 THR A  96      26.824  19.592  -5.402  1.00 86.67           O
ATOM   1472  CG2 THR A  96      26.899  21.810  -6.353  1.00 89.97           C
ATOM   1473  H   THR A  96      28.220  23.198  -4.555  1.00 93.45           H
ATOM   1474  HA  THR A  96      28.025  20.752  -3.388  1.00 92.45           H
ATOM   1475  HB  THR A  96      26.066  21.222  -4.577  1.00 90.52           H
ATOM   1476  HG1 THR A  96      26.149  19.430  -5.875  1.00 86.67           H
ATOM   1477 HG21 THR A  96      26.931  22.756  -6.142  1.00 89.97           H
ATOM   1478 HG22 THR A  96      27.678  21.578  -6.882  1.00 89.97           H
ATOM   1479 HG23 THR A  96      26.102  21.634  -6.877  1.00 89.97           H
ATOM   1480  N   GLN A  97      29.539  19.511  -5.013  1.00 96.11           N
ATOM   1481  CA  GLN A  97      30.694  18.925  -5.674  1.00 97.81           C
ATOM   1482  C   GLN A  97      30.390  18.655  -7.142  1.00 96.31           C
ATOM   1483  O   GLN A  97      29.251  18.366  -7.520  1.00 91.01           O
ATOM   1484  CB  GLN A  97      31.108  17.625  -4.983  1.00101.57           C
ATOM   1485  CG  GLN A  97      31.479  17.793  -3.519  1.00105.75           C
ATOM   1486  CD  GLN A  97      31.901  16.490  -2.870  1.00108.65           C
ATOM   1487  OE1 GLN A  97      31.891  15.435  -3.505  1.00121.16           O
ATOM   1488  NE2 GLN A  97      32.276  16.557  -1.598  1.00104.18           N
ATOM   1489  H   GLN A  97      28.995  18.931  -4.687  1.00 96.11           H
ATOM   1490  HA  GLN A  97      31.439  19.544  -5.626  1.00 97.81           H
ATOM   1491  HB2 GLN A  97      31.880  17.259  -5.444  1.00101.57           H
ATOM   1492  HB3 GLN A  97      30.370  16.998  -5.031  1.00101.57           H
ATOM   1493  HG2 GLN A  97      30.711  18.135  -3.035  1.00105.75           H
ATOM   1494  HG3 GLN A  97      32.219  18.417  -3.450  1.00105.75           H
ATOM   1495 HE21 GLN A  97      32.525  15.845  -1.185  1.00104.18           H
ATOM   1496 HE22 GLN A  97      32.270  17.313  -1.189  1.00104.18           H
ATOM   1497  N   GLN A  98      31.426  18.753  -7.969  1.00 93.80           N
ATOM   1498  CA  GLN A  98      31.322  18.512  -9.399  1.00 94.53           C
ATOM   1499  C   GLN A  98      32.581  17.804  -9.875  1.00 89.91           C
ATOM   1500  O   GLN A  98      33.650  17.962  -9.273  1.00 88.51           O
ATOM   1501  CB  GLN A  98      31.140  19.822 -10.184  1.00 95.30           C
ATOM   1502  CG  GLN A  98      29.900  20.613  -9.798  1.00100.61           C
ATOM   1503  CD  GLN A  98      28.613  19.872 -10.104  1.00 99.98           C
ATOM   1504  OE1 GLN A  98      28.623  18.829 -10.757  1.00 95.49           O
ATOM   1505  NE2 GLN A  98      27.494  20.409  -9.631  1.00101.16           N
ATOM   1506  H   GLN A  98      32.220  18.964  -7.715  1.00 93.80           H
ATOM   1507  HA  GLN A  98      30.557  17.942  -9.566  1.00 94.53           H
ATOM   1508  HB2 GLN A  98      31.075  19.613 -11.128  1.00 95.30           H
ATOM   1509  HB3 GLN A  98      31.912  20.388 -10.026  1.00 95.30           H
ATOM   1510  HG2 GLN A  98      29.890  21.447 -10.294  1.00100.61           H
ATOM   1511  HG3 GLN A  98      29.923  20.795  -8.845  1.00100.61           H
ATOM   1512 HE21 GLN A  98      27.526  21.140  -9.178  1.00101.16           H
ATOM   1513 HE22 GLN A  98      26.738  20.027  -9.778  1.00101.16           H
ATOM   1514  N   PRO A  99      32.489  17.022 -10.944  1.00 84.17           N
ATOM   1515  CA  PRO A  99      33.660  16.307 -11.457  1.00 79.71           C
ATOM   1516  C   PRO A  99      34.583  17.249 -12.224  1.00 76.58           C
ATOM   1517  O   PRO A  99      34.310  18.437 -12.387  1.00 70.90           O
ATOM   1518  CB  PRO A  99      33.046  15.247 -12.373  1.00 81.12           C
ATOM   1519  CG  PRO A  99      31.789  15.871 -12.861  1.00 82.32           C
ATOM   1520  CD  PRO A  99      31.277  16.723 -11.729  1.00 86.49           C
ATOM   1521  HA  PRO A  99      34.148  15.878 -10.736  1.00 79.71           H
ATOM   1522  HB2 PRO A  99      32.857  14.442 -11.865  1.00 81.12           H
ATOM   1523  HB3 PRO A  99      33.647  15.058 -13.110  1.00 81.12           H
ATOM   1524  HG2 PRO A  99      31.147  15.178 -13.082  1.00 82.32           H
ATOM   1525  HG3 PRO A  99      31.980  16.418 -13.639  1.00 82.32           H
ATOM   1526  HD2 PRO A  99      30.886  17.541 -12.073  1.00 86.49           H
ATOM   1527  HD3 PRO A  99      30.642  16.224 -11.192  1.00 86.49           H
ATOM   1528  N   LEU A 100      35.695  16.692 -12.697  1.00 76.22           N
ATOM   1529  CA  LEU A 100      36.654  17.470 -13.465  1.00 68.81           C
ATOM   1530  C   LEU A 100      36.130  17.722 -14.875  1.00 66.19           C
ATOM   1531  O   LEU A 100      35.444  16.885 -15.468  1.00 70.42           O
ATOM   1532  CB  LEU A 100      37.999  16.745 -13.528  1.00 64.55           C
ATOM   1533  CG  LEU A 100      39.123  17.461 -14.281  1.00 63.25           C
ATOM   1534  CD1 LEU A 100      39.461  18.789 -13.619  1.00 64.01           C
ATOM   1535  CD2 LEU A 100      40.355  16.574 -14.364  1.00 63.16           C
ATOM   1536  H   LEU A 100      35.914  15.868 -12.586  1.00 76.22           H
ATOM   1537  HA  LEU A 100      36.788  18.327 -13.032  1.00 68.81           H
ATOM   1538  HB2 LEU A 100      37.863  15.888 -13.962  1.00 64.55           H
ATOM   1539  HB3 LEU A 100      38.310  16.600 -12.621  1.00 64.55           H
ATOM   1540  HG  LEU A 100      38.829  17.646 -15.186  1.00 63.25           H
ATOM   1541 HD11 LEU A 100      38.702  19.387 -13.705  1.00 64.01           H
ATOM   1542 HD12 LEU A 100      39.655  18.634 -12.681  1.00 64.01           H
ATOM   1543 HD13 LEU A 100      40.235  19.172 -14.059  1.00 64.01           H
ATOM   1544 HD21 LEU A 100      40.654  16.363 -13.465  1.00 63.16           H
ATOM   1545 HD22 LEU A 100      40.125  15.758 -14.836  1.00 63.16           H
ATOM   1546 HD23 LEU A 100      41.054  17.047 -14.842  1.00 63.16           H
ATOM   1547  N   GLN A 101      36.463  18.897 -15.412  1.00 64.47           N
ATOM   1548  CA  GLN A 101      36.034  19.307 -16.752  1.00 65.44           C
ATOM   1549  C   GLN A 101      37.234  19.952 -17.443  1.00 63.29           C
ATOM   1550  O   GLN A 101      37.494  21.147 -17.276  1.00 64.94           O
ATOM   1551  CB  GLN A 101      34.844  20.257 -16.684  1.00 72.25           C
ATOM   1552  CG  GLN A 101      33.623  19.676 -15.982  1.00 73.21           C
ATOM   1553  CD  GLN A 101      33.120  18.394 -16.624  1.00 73.94           C
ATOM   1554  OE1 GLN A 101      32.688  17.472 -15.933  1.00 69.46           O
ATOM   1555  NE2 GLN A 101      33.167  18.333 -17.951  1.00 77.59           N
ATOM   1556  H   GLN A 101      36.947  19.486 -15.012  1.00 64.47           H
ATOM   1557  HA  GLN A 101      35.774  18.525 -17.263  1.00 65.44           H
ATOM   1558  HB2 GLN A 101      34.585  20.501 -17.586  1.00 72.25           H
ATOM   1559  HB3 GLN A 101      35.111  21.051 -16.197  1.00 72.25           H
ATOM   1560  HG2 GLN A 101      32.904  20.327 -16.012  1.00 73.21           H
ATOM   1561  HG3 GLN A 101      33.853  19.479 -15.061  1.00 73.21           H
ATOM   1562 HE21 GLN A 101      32.891  17.627 -18.357  1.00 77.59           H
ATOM   1563 HE22 GLN A 101      33.471  18.996 -18.406  1.00 77.59           H
ATOM   1564  N   LEU A 102      37.962  19.152 -18.219  1.00 63.13           N
ATOM   1565  CA  LEU A 102      39.118  19.633 -18.955  1.00 63.97           C
ATOM   1566  C   LEU A 102      38.701  20.062 -20.361  1.00 65.00           C
ATOM   1567  O   LEU A 102      37.534  19.967 -20.751  1.00 72.18           O
ATOM   1568  CB  LEU A 102      40.199  18.555 -19.009  1.00 60.35           C
ATOM   1569  CG  LEU A 102      40.736  18.070 -17.661  1.00 56.63           C
ATOM   1570  CD1 LEU A 102      41.755  16.958 -17.862  1.00 56.69           C
ATOM   1571  CD2 LEU A 102      41.346  19.220 -16.873  1.00 55.38           C
ATOM   1572  H   LEU A 102      37.800  18.315 -18.334  1.00 63.13           H
ATOM   1573  HA  LEU A 102      39.485  20.408 -18.503  1.00 63.97           H
ATOM   1574  HB2 LEU A 102      40.953  18.903 -19.511  1.00 60.35           H
ATOM   1575  HB3 LEU A 102      39.836  17.782 -19.470  1.00 60.35           H
ATOM   1576  HG  LEU A 102      40.001  17.709 -17.142  1.00 56.63           H
ATOM   1577 HD11 LEU A 102      41.327  16.218 -18.321  1.00 56.69           H
ATOM   1578 HD12 LEU A 102      42.491  17.298 -18.393  1.00 56.69           H
ATOM   1579 HD13 LEU A 102      42.078  16.667 -16.995  1.00 56.69           H
ATOM   1580 HD21 LEU A 102      41.988  19.682 -17.435  1.00 55.38           H
ATOM   1581 HD22 LEU A 102      40.640  19.830 -16.607  1.00 55.38           H
ATOM   1582 HD23 LEU A 102      41.788  18.864 -16.087  1.00 55.38           H
ATOM   1583  N   THR A 103      39.672  20.545 -21.136  1.00 61.15           N
ATOM   1584  CA  THR A 103      39.389  20.977 -22.501  1.00 58.67           C
ATOM   1585  C   THR A 103      39.006  19.790 -23.378  1.00 58.52           C
ATOM   1586  O   THR A 103      37.890  19.725 -23.908  1.00 57.57           O
ATOM   1587  CB  THR A 103      40.601  21.708 -23.082  1.00 58.85           C
ATOM   1588  OG1 THR A 103      40.940  22.820 -22.243  1.00 62.80           O
ATOM   1589  CG2 THR A 103      40.304  22.211 -24.488  1.00 58.03           C
ATOM   1590  H   THR A 103      40.494  20.632 -20.898  1.00 61.15           H
ATOM   1591  HA  THR A 103      38.641  21.595 -22.489  1.00 58.67           H
ATOM   1592  HB  THR A 103      41.354  21.098 -23.128  1.00 58.85           H
ATOM   1593  HG1 THR A 103      41.607  23.223 -22.556  1.00 62.80           H
ATOM   1594 HG21 THR A 103      40.261  21.465 -25.107  1.00 58.03           H
ATOM   1595 HG22 THR A 103      39.454  22.680 -24.500  1.00 58.03           H
ATOM   1596 HG23 THR A 103      41.003  22.818 -24.777  1.00 58.03           H
ATOM   1597  N   ILE A 104      39.922  18.839 -23.541  1.00 59.86           N
ATOM   1598  CA  ILE A 104      39.693  17.645 -24.348  1.00 56.92           C
ATOM   1599  C   ILE A 104      39.372  16.485 -23.419  1.00 59.45           C
ATOM   1600  O   ILE A 104      40.001  16.323 -22.365  1.00 68.00           O
ATOM   1601  CB  ILE A 104      40.915  17.327 -25.231  1.00 58.68           C
ATOM   1602  CG1 ILE A 104      41.257  18.529 -26.116  1.00 61.74           C
ATOM   1603  CG2 ILE A 104      40.647  16.092 -26.086  1.00 59.25           C
ATOM   1604  CD1 ILE A 104      42.512  18.350 -26.946  1.00 65.81           C
ATOM   1605  H   ILE A 104      40.704  18.864 -23.184  1.00 59.86           H
ATOM   1606  HA  ILE A 104      38.930  17.790 -24.929  1.00 56.92           H
ATOM   1607  HB  ILE A 104      41.673  17.143 -24.654  1.00 58.68           H
ATOM   1608 HG12 ILE A 104      41.388  19.308 -25.553  1.00 61.74           H
ATOM   1609 HG13 ILE A 104      40.520  18.687 -26.726  1.00 61.74           H
ATOM   1610 HG21 ILE A 104      40.500  15.328 -25.508  1.00 59.25           H
ATOM   1611 HG22 ILE A 104      39.860  16.251 -26.631  1.00 59.25           H
ATOM   1612 HG23 ILE A 104      41.414  15.925 -26.655  1.00 59.25           H
ATOM   1613 HD11 ILE A 104      43.223  18.017 -26.376  1.00 65.81           H
ATOM   1614 HD12 ILE A 104      42.334  17.716 -27.658  1.00 65.81           H
ATOM   1615 HD13 ILE A 104      42.765  19.207 -27.324  1.00 65.81           H
ATOM   1616  N   LEU A 105      38.393  15.675 -23.808  1.00 63.56           N
ATOM   1617  CA  LEU A 105      37.987  14.525 -23.008  1.00 67.40           C
ATOM   1618  C   LEU A 105      39.073  13.454 -23.016  1.00 67.95           C
ATOM   1619  O   LEU A 105      39.934  13.430 -23.896  1.00 73.06           O
ATOM   1620  CB  LEU A 105      36.670  13.947 -23.532  1.00 69.03           C
ATOM   1621  CG  LEU A 105      36.112  12.737 -22.777  1.00 75.68           C
ATOM   1622  CD1 LEU A 105      35.829  13.087 -21.324  1.00 75.18           C
ATOM   1623  CD2 LEU A 105      34.856  12.218 -23.459  1.00 76.83           C
ATOM   1624  OXT LEU A 105      39.115  12.587 -22.143  1.00 67.95           O1-
ATOM   1625  H   LEU A 105      37.945  15.770 -24.536  1.00 63.56           H
ATOM   1626  HA  LEU A 105      37.851  14.810 -22.091  1.00 67.40           H
ATOM   1627  HB2 LEU A 105      36.803  13.674 -24.454  1.00 69.03           H
ATOM   1628  HB3 LEU A 105      35.997  14.644 -23.497  1.00 69.03           H
ATOM   1629  HG  LEU A 105      36.771  12.025 -22.789  1.00 75.68           H
ATOM   1630 HD11 LEU A 105      36.668  13.270 -20.873  1.00 75.18           H
ATOM   1631 HD12 LEU A 105      35.259  13.871 -21.293  1.00 75.18           H
ATOM   1632 HD13 LEU A 105      35.384  12.336 -20.900  1.00 75.18           H
ATOM   1633 HD21 LEU A 105      34.188  12.922 -23.469  1.00 76.83           H
ATOM   1634 HD22 LEU A 105      35.075  11.956 -24.367  1.00 76.83           H
ATOM   1635 HD23 LEU A 105      34.522  11.452 -22.965  1.00 76.83           H
TER
ATOM   1636  N   LEU B   6      28.309   9.929  10.519  1.00129.57           N
ATOM   1637  CA  LEU B   6      27.250  10.912  10.145  1.00129.05           C
ATOM   1638  C   LEU B   6      27.384  11.307   8.668  1.00146.07           C
ATOM   1639  O   LEU B   6      26.925  10.572   7.794  1.00144.45           O
ATOM   1640  CB  LEU B   6      27.312  12.137  11.071  1.00115.36           C
ATOM   1641  CG  LEU B   6      28.621  12.383  11.833  1.00101.44           C
ATOM   1642  CD1 LEU B   6      29.769  12.781  10.914  1.00 97.80           C
ATOM   1643  CD2 LEU B   6      28.409  13.442  12.905  1.00 89.43           C
ATOM   1644  H1  LEU B   6      28.169   9.166  10.083  1.00129.57           H
ATOM   1645  H2  LEU B   6      29.108  10.251  10.300  1.00129.57           H
ATOM   1646  H3  LEU B   6      28.278   9.778  11.395  1.00129.57           H
ATOM   1647  HA  LEU B   6      26.382  10.495  10.263  1.00129.05           H
ATOM   1648  HB2 LEU B   6      26.624  12.020  11.746  1.00115.36           H
ATOM   1649  HB3 LEU B   6      27.110  12.938  10.565  1.00115.36           H
ATOM   1650  HG  LEU B   6      28.878  11.562  12.282  1.00101.44           H
ATOM   1651 HD11 LEU B   6      29.856  12.125  10.206  1.00 97.80           H
ATOM   1652 HD12 LEU B   6      29.581  13.654  10.536  1.00 97.80           H
ATOM   1653 HD13 LEU B   6      30.588  12.818  11.433  1.00 97.80           H
ATOM   1654 HD21 LEU B   6      28.118  14.265  12.482  1.00 89.43           H
ATOM   1655 HD22 LEU B   6      27.731  13.132  13.525  1.00 89.43           H
ATOM   1656 HD23 LEU B   6      29.245  13.588  13.374  1.00 89.43           H
ATOM   1657  N   GLN B   7      28.009  12.453   8.390  1.00156.74           N
ATOM   1658  CA  GLN B   7      28.215  12.916   7.022  1.00145.60           C
ATOM   1659  C   GLN B   7      26.888  13.216   6.336  1.00136.27           C
ATOM   1660  O   GLN B   7      25.971  12.388   6.349  1.00130.19           O
ATOM   1661  CB  GLN B   7      29.005  11.881   6.217  1.00133.45           C
ATOM   1662  CG  GLN B   7      30.314  11.453   6.868  1.00128.80           C
ATOM   1663  CD  GLN B   7      31.241  12.621   7.163  1.00127.46           C
ATOM   1664  OE1 GLN B   7      31.924  12.638   8.187  1.00124.12           O
ATOM   1665  NE2 GLN B   7      31.274  13.598   6.263  1.00124.63           N
ATOM   1666  H   GLN B   7      28.324  12.992   8.977  1.00156.74           H
ATOM   1667  HA  GLN B   7      28.731  13.738   7.043  1.00145.60           H
ATOM   1668  HB2 GLN B   7      29.215  12.258   5.348  1.00133.45           H
ATOM   1669  HB3 GLN B   7      28.461  11.088   6.100  1.00133.45           H
ATOM   1670  HG2 GLN B   7      30.779  10.847   6.271  1.00128.80           H
ATOM   1671  HG3 GLN B   7      30.119  11.007   7.706  1.00128.80           H
ATOM   1672 HE21 GLN B   7      30.787  13.555   5.557  1.00124.63           H
ATOM   1673 HE22 GLN B   7      31.786  14.278   6.389  1.00124.63           H
ATOM   1674  N   LEU B   8      26.777  14.401   5.732  1.00126.99           N
ATOM   1675  CA  LEU B   8      25.551  14.766   5.031  1.00113.24           C
ATOM   1676  C   LEU B   8      25.237  13.813   3.884  1.00104.09           C
ATOM   1677  O   LEU B   8      24.084  13.753   3.442  1.00 96.45           O
ATOM   1678  CB  LEU B   8      25.648  16.201   4.502  1.00109.58           C
ATOM   1679  CG  LEU B   8      26.588  16.480   3.323  1.00101.85           C
ATOM   1680  CD1 LEU B   8      26.351  17.883   2.789  1.00 98.86           C
ATOM   1681  CD2 LEU B   8      28.049  16.304   3.712  1.00 97.08           C
ATOM   1682  H   LEU B   8      27.388  15.004   5.723  1.00126.99           H
ATOM   1683  HA  LEU B   8      24.811  14.730   5.657  1.00113.24           H
ATOM   1684  HB2 LEU B   8      25.939  16.767   5.233  1.00109.58           H
ATOM   1685  HB3 LEU B   8      24.760  16.475   4.224  1.00109.58           H
ATOM   1686  HG  LEU B   8      26.394  15.856   2.607  1.00101.85           H
ATOM   1687 HD11 LEU B   8      25.430  17.957   2.493  1.00 98.86           H
ATOM   1688 HD12 LEU B   8      26.523  18.524   3.497  1.00 98.86           H
ATOM   1689 HD13 LEU B   8      26.952  18.043   2.044  1.00 98.86           H
ATOM   1690 HD21 LEU B   8      28.214  16.781   4.540  1.00 97.08           H
ATOM   1691 HD22 LEU B   8      28.233  15.360   3.831  1.00 97.08           H
ATOM   1692 HD23 LEU B   8      28.608  16.662   3.005  1.00 97.08           H
ATOM   1693  N   LEU B   9      26.227  13.071   3.394  1.00101.63           N
ATOM   1694  CA  LEU B   9      25.987  12.121   2.321  1.00 95.02           C
ATOM   1695  C   LEU B   9      25.082  10.988   2.800  1.00 84.87           C
ATOM   1696  O   LEU B   9      24.952  10.721   3.998  1.00 85.01           O
ATOM   1697  CB  LEU B   9      27.307  11.547   1.802  1.00103.00           C
ATOM   1698  CG  LEU B   9      28.175  12.448   0.917  1.00105.42           C
ATOM   1699  CD1 LEU B   9      27.435  12.839  -0.355  1.00105.89           C
ATOM   1700  CD2 LEU B   9      28.635  13.686   1.672  1.00106.46           C
ATOM   1701  H   LEU B   9      27.042  13.101   3.666  1.00101.63           H
ATOM   1702  HA  LEU B   9      25.539  12.573   1.589  1.00 95.02           H
ATOM   1703  HB2 LEU B   9      27.104  10.752   1.284  1.00103.00           H
ATOM   1704  HB3 LEU B   9      27.846  11.297   2.568  1.00103.00           H
ATOM   1705  HG  LEU B   9      28.968  11.954   0.656  1.00105.42           H
ATOM   1706 HD11 LEU B   9      27.080  12.039  -0.772  1.00105.89           H
ATOM   1707 HD12 LEU B   9      26.711  13.443  -0.127  1.00105.89           H
ATOM   1708 HD13 LEU B   9      28.054  13.281  -0.956  1.00105.89           H
ATOM   1709 HD21 LEU B   9      27.878  14.282   1.789  1.00106.46           H
ATOM   1710 HD22 LEU B   9      28.983  13.419   2.537  1.00106.46           H
ATOM   1711 HD23 LEU B   9      29.327  14.130   1.158  1.00106.46           H
ATOM   1712  N   GLN B  10      24.451  10.318   1.837  1.00 80.06           N
ATOM   1713  CA  GLN B  10      23.556   9.209   2.137  1.00 82.97           C
ATOM   1714  C   GLN B  10      24.261   7.878   1.903  1.00 86.40           C
ATOM   1715  O   GLN B  10      25.003   7.734   0.924  1.00 95.90           O
ATOM   1716  CB  GLN B  10      22.303   9.279   1.263  1.00 84.45           C
ATOM   1717  CG  GLN B  10      21.231   8.257   1.621  1.00 83.81           C
ATOM   1718  CD  GLN B  10      20.063   8.250   0.648  1.00 78.53           C
ATOM   1719  OE1 GLN B  10      19.437   7.214   0.426  1.00 70.50           O
ATOM   1720  NE2 GLN B  10      19.759   9.408   0.068  1.00 77.26           N
ATOM   1721  H   GLN B  10      24.527  10.489   0.998  1.00 80.06           H
ATOM   1722  HA  GLN B  10      23.281   9.268   3.064  1.00 82.97           H
ATOM   1723  HB2 GLN B  10      22.558   9.129   0.339  1.00 84.45           H
ATOM   1724  HB3 GLN B  10      21.914  10.162   1.357  1.00 84.45           H
ATOM   1725  HG2 GLN B  10      20.883   8.462   2.503  1.00 83.81           H
ATOM   1726  HG3 GLN B  10      21.623   7.370   1.618  1.00 83.81           H
ATOM   1727 HE21 GLN B  10      19.104   9.448  -0.488  1.00 77.26           H
ATOM   1728 HE22 GLN B  10      20.211  10.117   0.244  1.00 77.26           H
ATOM   1729  N   PRO B  11      24.067   6.881   2.768  1.00 83.29           N
ATOM   1730  CA  PRO B  11      24.728   5.590   2.549  1.00 76.01           C
ATOM   1731  C   PRO B  11      24.098   4.828   1.394  1.00 73.14           C
ATOM   1732  O   PRO B  11      22.881   4.857   1.195  1.00 80.63           O
ATOM   1733  CB  PRO B  11      24.528   4.859   3.881  1.00 77.36           C
ATOM   1734  CG  PRO B  11      23.285   5.449   4.444  1.00 83.11           C
ATOM   1735  CD  PRO B  11      23.276   6.890   4.012  1.00 85.93           C
ATOM   1736  HA  PRO B  11      25.676   5.714   2.383  1.00 76.01           H
ATOM   1737  HB2 PRO B  11      25.284   5.025   4.465  1.00 77.36           H
ATOM   1738  HB3 PRO B  11      24.417   3.909   3.721  1.00 77.36           H
ATOM   1739  HG2 PRO B  11      23.304   5.384   5.411  1.00 83.11           H
ATOM   1740  HG3 PRO B  11      22.514   4.982   4.086  1.00 83.11           H
ATOM   1741  HD2 PRO B  11      22.369   7.183   3.838  1.00 85.93           H
ATOM   1742  HD3 PRO B  11      23.706   7.445   4.681  1.00 85.93           H
ATOM   1743  N   LEU B  12      24.949   4.136   0.626  1.00 70.32           N
ATOM   1744  CA  LEU B  12      24.498   3.347  -0.514  1.00 72.26           C
ATOM   1745  C   LEU B  12      24.480   1.872  -0.149  1.00 74.25           C
ATOM   1746  O   LEU B  12      25.439   1.386   0.469  1.00 84.16           O
ATOM   1747  CB  LEU B  12      25.412   3.568  -1.717  1.00 77.16           C
ATOM   1748  CG  LEU B  12      25.256   4.889  -2.477  1.00 81.88           C
ATOM   1749  CD1 LEU B  12      25.524   6.084  -1.577  1.00 84.41           C
ATOM   1750  CD2 LEU B  12      26.179   4.913  -3.686  1.00 83.63           C
ATOM   1751  H   LEU B  12      25.800   4.111   0.751  1.00 70.32           H
ATOM   1752  HA  LEU B  12      23.605   3.631  -0.759  1.00 72.26           H
ATOM   1753  HB2 LEU B  12      25.253   2.853  -2.352  1.00 77.16           H
ATOM   1754  HB3 LEU B  12      26.331   3.523  -1.410  1.00 77.16           H
ATOM   1755  HG  LEU B  12      24.344   4.958  -2.799  1.00 81.88           H
ATOM   1756 HD11 LEU B  12      24.779   6.189  -0.965  1.00 84.41           H
ATOM   1757 HD12 LEU B  12      26.343   5.929  -1.080  1.00 84.41           H
ATOM   1758 HD13 LEU B  12      25.613   6.879  -2.126  1.00 84.41           H
ATOM   1759 HD21 LEU B  12      27.096   4.824  -3.384  1.00 83.63           H
ATOM   1760 HD22 LEU B  12      25.951   4.175  -4.273  1.00 83.63           H
ATOM   1761 HD23 LEU B  12      26.064   5.755  -4.154  1.00 83.63           H
ATOM   1762  N   PRO B  13      23.429   1.119  -0.499  1.00 75.50           N
ATOM   1763  CA  PRO B  13      23.396  -0.316  -0.181  1.00 76.77           C
ATOM   1764  C   PRO B  13      24.283  -1.108  -1.130  1.00 77.51           C
ATOM   1765  O   PRO B  13      23.932  -1.332  -2.293  1.00 75.89           O
ATOM   1766  CB  PRO B  13      21.912  -0.672  -0.348  1.00 76.15           C
ATOM   1767  CG  PRO B  13      21.426   0.277  -1.381  1.00 79.24           C
ATOM   1768  CD  PRO B  13      22.191   1.558  -1.170  1.00 78.34           C
ATOM   1769  HA  PRO B  13      23.671  -0.472   0.736  1.00 76.77           H
ATOM   1770  HB2 PRO B  13      21.445  -0.539   0.492  1.00 76.15           H
ATOM   1771  HB3 PRO B  13      21.825  -1.589  -0.652  1.00 76.15           H
ATOM   1772  HG2 PRO B  13      20.475   0.426  -1.261  1.00 79.24           H
ATOM   1773  HG3 PRO B  13      21.605  -0.085  -2.263  1.00 79.24           H
ATOM   1774  HD2 PRO B  13      22.398   1.973  -2.022  1.00 78.34           H
ATOM   1775  HD3 PRO B  13      21.691   2.159  -0.595  1.00 78.34           H
ATOM   1776  N   ALA B  14      25.438  -1.534  -0.632  1.00 79.08           N
ATOM   1777  CA  ALA B  14      26.403  -2.297  -1.409  1.00 82.72           C
ATOM   1778  C   ALA B  14      26.234  -3.787  -1.140  1.00 82.08           C
ATOM   1779  O   ALA B  14      25.554  -4.205  -0.199  1.00 84.88           O
ATOM   1780  CB  ALA B  14      27.834  -1.854  -1.082  1.00 82.99           C
ATOM   1781  H   ALA B  14      25.691  -1.389   0.177  1.00 79.08           H
ATOM   1782  HA  ALA B  14      26.248  -2.141  -2.354  1.00 82.72           H
ATOM   1783  HB1 ALA B  14      27.931  -0.915  -1.301  1.00 82.99           H
ATOM   1784  HB2 ALA B  14      27.999  -1.992  -0.136  1.00 82.99           H
ATOM   1785  HB3 ALA B  14      28.455  -2.383  -1.607  1.00 82.99           H
ATOM   1786  N   GLU B  15      26.868  -4.591  -1.991  1.00 80.83           N
ATOM   1787  CA  GLU B  15      26.812  -6.040  -1.866  1.00 86.48           C
ATOM   1788  C   GLU B  15      28.073  -6.635  -2.474  1.00 82.09           C
ATOM   1789  O   GLU B  15      28.596  -6.131  -3.472  1.00 81.83           O
ATOM   1790  CB  GLU B  15      25.566  -6.616  -2.550  1.00 96.56           C
ATOM   1791  CG  GLU B  15      25.415  -8.122  -2.397  1.00101.71           C
ATOM   1792  CD  GLU B  15      24.150  -8.649  -3.044  1.00105.25           C
ATOM   1793  OE1 GLU B  15      23.389  -7.839  -3.612  1.00 96.67           O
ATOM   1794  OE2 GLU B  15      23.917  -9.875  -2.984  1.00111.68           O1-
ATOM   1795  H   GLU B  15      27.342  -4.317  -2.654  1.00 80.83           H
ATOM   1796  HA  GLU B  15      26.783  -6.281  -0.927  1.00 86.48           H
ATOM   1797  HB2 GLU B  15      25.612  -6.419  -3.499  1.00 96.56           H
ATOM   1798  HB3 GLU B  15      24.779  -6.199  -2.166  1.00 96.56           H
ATOM   1799  HG2 GLU B  15      25.384  -8.342  -1.452  1.00101.71           H
ATOM   1800  HG3 GLU B  15      26.171  -8.562  -2.816  1.00101.71           H
ATOM   1801  N   ILE B  16      28.554  -7.716  -1.862  1.00 79.26           N
ATOM   1802  CA  ILE B  16      29.772  -8.379  -2.314  1.00 77.17           C
ATOM   1803  C   ILE B  16      29.768  -9.820  -1.821  1.00 77.57           C
ATOM   1804  O   ILE B  16      29.528 -10.083  -0.637  1.00 70.79           O
ATOM   1805  CB  ILE B  16      31.025  -7.627  -1.830  1.00 75.90           C
ATOM   1806  CG1 ILE B  16      32.290  -8.270  -2.403  1.00 76.81           C
ATOM   1807  CG2 ILE B  16      31.083  -7.605  -0.307  1.00 72.12           C
ATOM   1808  CD1 ILE B  16      33.559  -7.509  -2.083  1.00 75.23           C
ATOM   1809  H   ILE B  16      28.190  -8.086  -1.176  1.00 79.26           H
ATOM   1810  HA  ILE B  16      29.784  -8.392  -3.284  1.00 77.17           H
ATOM   1811  HB  ILE B  16      30.976  -6.711  -2.147  1.00 75.90           H
ATOM   1812 HG12 ILE B  16      32.207  -8.318  -3.368  1.00 76.81           H
ATOM   1813 HG13 ILE B  16      32.383  -9.162  -2.035  1.00 76.81           H
ATOM   1814 HG21 ILE B  16      30.218  -7.338   0.041  1.00 72.12           H
ATOM   1815 HG22 ILE B  16      31.310  -8.492   0.013  1.00 72.12           H
ATOM   1816 HG23 ILE B  16      31.762  -6.972  -0.027  1.00 72.12           H
ATOM   1817 HD11 ILE B  16      33.449  -6.584  -2.354  1.00 75.23           H
ATOM   1818 HD12 ILE B  16      33.724  -7.557  -1.129  1.00 75.23           H
ATOM   1819 HD13 ILE B  16      34.297  -7.910  -2.566  1.00 75.23           H
ATOM   1820  N   LYS B  17      30.034 -10.762  -2.727  1.00 79.11           N
ATOM   1821  CA  LYS B  17      30.051 -12.187  -2.395  1.00 81.98           C
ATOM   1822  C   LYS B  17      28.732 -12.619  -1.760  1.00 88.16           C
ATOM   1823  O   LYS B  17      28.704 -13.417  -0.820  1.00 79.64           O
ATOM   1824  CB  LYS B  17      31.229 -12.524  -1.478  1.00 80.88           C
ATOM   1825  CG  LYS B  17      32.591 -12.313  -2.118  1.00 78.62           C
ATOM   1826  CD  LYS B  17      33.717 -12.659  -1.157  1.00 81.06           C
ATOM   1827  CE  LYS B  17      35.079 -12.451  -1.798  1.00 83.38           C
ATOM   1828  NZ  LYS B  17      36.193 -12.786  -0.868  1.00 83.89           N
ATOM   1829  H   LYS B  17      30.210 -10.598  -3.553  1.00 79.11           H
ATOM   1830  HA  LYS B  17      30.162 -12.694  -3.214  1.00 81.98           H
ATOM   1831  HB2 LYS B  17      31.166 -13.457  -1.221  1.00 80.88           H
ATOM   1832  HB3 LYS B  17      31.183 -11.963  -0.689  1.00 80.88           H
ATOM   1833  HG2 LYS B  17      32.685 -11.383  -2.375  1.00 78.62           H
ATOM   1834  HG3 LYS B  17      32.671 -12.886  -2.897  1.00 78.62           H
ATOM   1835  HD2 LYS B  17      33.641 -13.590  -0.897  1.00 81.06           H
ATOM   1836  HD3 LYS B  17      33.657 -12.086  -0.376  1.00 81.06           H
ATOM   1837  HE2 LYS B  17      35.170 -11.521  -2.056  1.00 83.38           H
ATOM   1838  HE3 LYS B  17      35.154 -13.023  -2.577  1.00 83.38           H
ATOM   1839  HZ1 LYS B  17      36.144 -12.278  -0.139  1.00 83.89           H
ATOM   1840  HZ2 LYS B  17      36.141 -13.642  -0.627  1.00 83.89           H
ATOM   1841  HZ3 LYS B  17      36.975 -12.645  -1.267  1.00 83.89           H
ATOM   1842  N   GLY B  18      27.628 -12.089  -2.277  1.00 96.91           N
ATOM   1843  CA  GLY B  18      26.319 -12.438  -1.748  1.00101.20           C
ATOM   1844  C   GLY B  18      26.134 -12.055  -0.296  1.00103.60           C
ATOM   1845  O   GLY B  18      25.566 -12.832   0.482  1.00104.33           O
ATOM   1846  H   GLY B  18      27.612 -11.529  -2.930  1.00 96.91           H
ATOM   1847  HA2 GLY B  18      26.186 -13.396  -1.829  1.00101.20           H
ATOM   1848  HA3 GLY B  18      25.634 -11.991  -2.269  1.00101.20           H
ATOM   1849  N   THR B  19      26.603 -10.870   0.089  1.00100.25           N
ATOM   1850  CA  THR B  19      26.486 -10.391   1.462  1.00 95.78           C
ATOM   1851  C   THR B  19      26.217  -8.896   1.429  1.00 94.89           C
ATOM   1852  O   THR B  19      27.044  -8.126   0.929  1.00 91.38           O
ATOM   1853  CB  THR B  19      27.757 -10.690   2.266  1.00 93.34           C
ATOM   1854  OG1 THR B  19      28.019 -12.099   2.246  1.00 96.10           O
ATOM   1855  CG2 THR B  19      27.602 -10.226   3.708  1.00 91.37           C
ATOM   1856  H   THR B  19      27.000 -10.317  -0.436  1.00100.25           H
ATOM   1857  HA  THR B  19      25.737 -10.828   1.896  1.00 95.78           H
ATOM   1858  HB  THR B  19      28.506 -10.217   1.871  1.00 93.34           H
ATOM   1859  HG1 THR B  19      28.142 -12.357   1.456  1.00 96.10           H
ATOM   1860 HG21 THR B  19      27.590  -9.257   3.748  1.00 91.37           H
ATOM   1861 HG22 THR B  19      26.773 -10.567   4.080  1.00 91.37           H
ATOM   1862 HG23 THR B  19      28.344 -10.552   4.241  1.00 91.37           H
ATOM   1863  N   LYS B  20      25.067  -8.488   1.957  1.00 92.03           N
ATOM   1864  CA  LYS B  20      24.712  -7.077   1.977  1.00 87.93           C
ATOM   1865  C   LYS B  20      25.624  -6.309   2.927  1.00 82.03           C
ATOM   1866  O   LYS B  20      26.086  -6.832   3.944  1.00 77.02           O
ATOM   1867  CB  LYS B  20      23.253  -6.901   2.399  1.00 90.12           C
ATOM   1868  CG  LYS B  20      22.252  -7.625   1.510  1.00 88.62           C
ATOM   1869  CD  LYS B  20      22.262  -7.082   0.089  1.00 89.98           C
ATOM   1870  CE  LYS B  20      21.228  -7.779  -0.782  1.00 94.90           C
ATOM   1871  NZ  LYS B  20      19.843  -7.596  -0.266  1.00 97.08           N
ATOM   1872  H   LYS B  20      24.479  -9.007   2.309  1.00 92.03           H
ATOM   1873  HA  LYS B  20      24.821  -6.706   1.088  1.00 87.93           H
ATOM   1874  HB2 LYS B  20      23.035  -5.955   2.378  1.00 90.12           H
ATOM   1875  HB3 LYS B  20      23.146  -7.241   3.301  1.00 90.12           H
ATOM   1876  HG2 LYS B  20      21.360  -7.508   1.873  1.00 88.62           H
ATOM   1877  HG3 LYS B  20      22.478  -8.568   1.476  1.00 88.62           H
ATOM   1878  HD2 LYS B  20      23.135  -7.228  -0.306  1.00 89.98           H
ATOM   1879  HD3 LYS B  20      22.055  -6.135   0.106  1.00 89.98           H
ATOM   1880  HE2 LYS B  20      21.419  -8.730  -0.802  1.00 94.90           H
ATOM   1881  HE3 LYS B  20      21.267  -7.412  -1.678  1.00 94.90           H
ATOM   1882  HZ1 LYS B  20      19.765  -7.970   0.538  1.00 97.08           H
ATOM   1883  HZ2 LYS B  20      19.655  -6.728  -0.201  1.00 97.08           H
ATOM   1884  HZ3 LYS B  20      19.259  -7.978  -0.819  1.00 97.08           H
ATOM   1885  N   LEU B  21      25.883  -5.049   2.581  1.00 72.88           N
ATOM   1886  CA  LEU B  21      26.742  -4.195   3.388  1.00 69.13           C
ATOM   1887  C   LEU B  21      26.573  -2.756   2.929  1.00 65.26           C
ATOM   1888  O   LEU B  21      26.391  -2.500   1.736  1.00 70.68           O
ATOM   1889  CB  LEU B  21      28.212  -4.623   3.276  1.00 72.69           C
ATOM   1890  CG  LEU B  21      29.222  -3.803   4.083  1.00 77.76           C
ATOM   1891  CD1 LEU B  21      28.905  -3.860   5.570  1.00 80.64           C
ATOM   1892  CD2 LEU B  21      30.636  -4.293   3.817  1.00 77.45           C
ATOM   1893  H   LEU B  21      25.569  -4.666   1.878  1.00 72.88           H
ATOM   1894  HA  LEU B  21      26.472  -4.255   4.318  1.00 69.13           H
ATOM   1895  HB2 LEU B  21      28.474  -4.566   2.344  1.00 72.69           H
ATOM   1896  HB3 LEU B  21      28.284  -5.543   3.574  1.00 72.69           H
ATOM   1897  HG  LEU B  21      29.171  -2.876   3.803  1.00 77.76           H
ATOM   1898 HD11 LEU B  21      28.061  -3.410   5.731  1.00 80.64           H
ATOM   1899 HD12 LEU B  21      28.843  -4.788   5.844  1.00 80.64           H
ATOM   1900 HD13 LEU B  21      29.614  -3.416   6.060  1.00 80.64           H
ATOM   1901 HD21 LEU B  21      30.724  -5.198   4.155  1.00 77.45           H
ATOM   1902 HD22 LEU B  21      30.800  -4.280   2.861  1.00 77.45           H
ATOM   1903 HD23 LEU B  21      31.264  -3.709   4.270  1.00 77.45           H
ATOM   1904  N   LEU B  22      26.635  -1.827   3.879  1.00 57.41           N
ATOM   1905  CA  LEU B  22      26.475  -0.418   3.564  1.00 61.23           C
ATOM   1906  C   LEU B  22      27.735   0.124   2.889  1.00 59.86           C
ATOM   1907  O   LEU B  22      28.784  -0.525   2.845  1.00 58.46           O
ATOM   1908  CB  LEU B  22      26.165   0.384   4.829  1.00 65.46           C
ATOM   1909  CG  LEU B  22      24.775   0.195   5.444  1.00 64.36           C
ATOM   1910  CD1 LEU B  22      24.595  -1.213   5.994  1.00 62.57           C
ATOM   1911  CD2 LEU B  22      24.534   1.231   6.532  1.00 65.29           C
ATOM   1912  H   LEU B  22      26.770  -1.990   4.713  1.00 57.41           H
ATOM   1913  HA  LEU B  22      25.732  -0.311   2.949  1.00 61.23           H
ATOM   1914  HB2 LEU B  22      26.260   1.327   4.620  1.00 65.46           H
ATOM   1915  HB3 LEU B  22      26.814   0.140   5.507  1.00 65.46           H
ATOM   1916  HG  LEU B  22      24.108   0.331   4.754  1.00 64.36           H
ATOM   1917 HD11 LEU B  22      24.465  -1.827   5.255  1.00 62.57           H
ATOM   1918 HD12 LEU B  22      25.387  -1.460   6.496  1.00 62.57           H
ATOM   1919 HD13 LEU B  22      23.817  -1.227   6.574  1.00 62.57           H
ATOM   1920 HD21 LEU B  22      25.204   1.122   7.225  1.00 65.29           H
ATOM   1921 HD22 LEU B  22      24.601   2.118   6.144  1.00 65.29           H
ATOM   1922 HD23 LEU B  22      23.648   1.099   6.903  1.00 65.29           H
ATOM   1923  N   ALA B  23      27.618   1.339   2.357  1.00 56.42           N
ATOM   1924  CA  ALA B  23      28.730   1.991   1.683  1.00 56.62           C
ATOM   1925  C   ALA B  23      28.599   3.497   1.853  1.00 58.98           C
ATOM   1926  O   ALA B  23      27.522   4.017   2.155  1.00 63.46           O
ATOM   1927  CB  ALA B  23      28.782   1.623   0.196  1.00 57.26           C
ATOM   1928  H   ALA B  23      26.897   1.808   2.375  1.00 56.42           H
ATOM   1929  HA  ALA B  23      29.562   1.711   2.094  1.00 56.62           H
ATOM   1930  HB1 ALA B  23      28.894   0.663   0.113  1.00 57.26           H
ATOM   1931  HB2 ALA B  23      27.952   1.897  -0.226  1.00 57.26           H
ATOM   1932  HB3 ALA B  23      29.531   2.080  -0.217  1.00 57.26           H
ATOM   1933  N   HIS B  24      29.717   4.193   1.656  1.00 60.53           N
ATOM   1934  CA  HIS B  24      29.763   5.642   1.783  1.00 62.54           C
ATOM   1935  C   HIS B  24      30.670   6.210   0.701  1.00 64.25           C
ATOM   1936  O   HIS B  24      31.487   5.501   0.110  1.00 72.56           O
ATOM   1937  CB  HIS B  24      30.260   6.073   3.169  1.00 69.10           C
ATOM   1938  CG  HIS B  24      29.406   5.581   4.297  1.00 77.10           C
ATOM   1939  ND1 HIS B  24      28.350   6.308   4.803  1.00 84.27           N
ATOM   1940  CD2 HIS B  24      29.453   4.435   5.016  1.00 79.44           C
ATOM   1941  CE1 HIS B  24      27.783   5.631   5.785  1.00 82.20           C
ATOM   1942  NE2 HIS B  24      28.433   4.491   5.935  1.00 82.82           N
ATOM   1943  H   HIS B  24      30.472   3.841   1.445  1.00 60.53           H
ATOM   1944  HA  HIS B  24      28.872   6.004   1.653  1.00 62.54           H
ATOM   1945  HB2 HIS B  24      30.274   7.042   3.209  1.00 69.10           H
ATOM   1946  HB3 HIS B  24      31.155   5.725   3.302  1.00 69.10           H
ATOM   1947  HD2 HIS B  24      30.061   3.740   4.908  1.00 79.44           H
ATOM   1948  HE1 HIS B  24      27.050   5.910   6.286  1.00 82.20           H
ATOM   1949  HE2 HIS B  24      28.247   3.883   6.514  1.00 82.82           H
ATOM   1950  N   TRP B  25      30.514   7.508   0.450  1.00 72.07           N
ATOM   1951  CA  TRP B  25      31.323   8.178  -0.559  1.00 75.17           C
ATOM   1952  C   TRP B  25      32.725   8.438  -0.021  1.00 83.72           C
ATOM   1953  O   TRP B  25      32.892   9.034   1.047  1.00100.75           O
ATOM   1954  CB  TRP B  25      30.663   9.489  -0.981  1.00 75.47           C
ATOM   1955  CG  TRP B  25      29.329   9.299  -1.634  1.00 80.81           C
ATOM   1956  CD1 TRP B  25      28.110   9.292  -1.022  1.00 82.33           C
ATOM   1957  CD2 TRP B  25      29.079   9.085  -3.028  1.00 86.20           C
ATOM   1958  NE1 TRP B  25      27.116   9.089  -1.948  1.00 81.94           N
ATOM   1959  CE2 TRP B  25      27.685   8.958  -3.188  1.00 88.74           C
ATOM   1960  CE3 TRP B  25      29.898   8.989  -4.157  1.00 87.96           C
ATOM   1961  CZ2 TRP B  25      27.092   8.741  -4.429  1.00 97.35           C
ATOM   1962  CZ3 TRP B  25      29.307   8.773  -5.390  1.00 90.84           C
ATOM   1963  CH2 TRP B  25      27.918   8.651  -5.515  1.00 96.82           C
ATOM   1964  H   TRP B  25      29.949   8.019   0.848  1.00 72.07           H
ATOM   1965  HA  TRP B  25      31.396   7.610  -1.341  1.00 75.17           H
ATOM   1966  HB2 TRP B  25      31.243   9.943  -1.612  1.00 75.47           H
ATOM   1967  HB3 TRP B  25      30.534  10.042  -0.194  1.00 75.47           H
ATOM   1968  HD1 TRP B  25      27.972   9.409  -0.110  1.00 82.33           H
ATOM   1969  HE1 TRP B  25      26.274   9.049  -1.777  1.00 81.94           H
ATOM   1970  HE3 TRP B  25      30.822   9.069  -4.082  1.00 87.96           H
ATOM   1971  HZ2 TRP B  25      26.169   8.659  -4.516  1.00 97.35           H
ATOM   1972  HZ3 TRP B  25      29.842   8.707  -6.148  1.00 90.84           H
ATOM   1973  HH2 TRP B  25      27.549   8.506  -6.357  1.00 96.82           H
ATOM   1974  N   ALA B  26      33.731   7.990  -0.764  1.00 87.15           N
ATOM   1975  CA  ALA B  26      35.125   8.130  -0.372  1.00 85.98           C
ATOM   1976  C   ALA B  26      35.742   9.367  -1.013  1.00 93.25           C
ATOM   1977  O   ALA B  26      35.235   9.906  -2.001  1.00 90.25           O
ATOM   1978  CB  ALA B  26      35.925   6.886  -0.764  1.00 83.39           C
ATOM   1979  H   ALA B  26      33.627   7.591  -1.519  1.00 87.15           H
ATOM   1980  HA  ALA B  26      35.177   8.231   0.592  1.00 85.98           H
ATOM   1981  HB1 ALA B  26      35.523   6.110  -0.344  1.00 83.39           H
ATOM   1982  HB2 ALA B  26      35.903   6.788  -1.728  1.00 83.39           H
ATOM   1983  HB3 ALA B  26      36.840   6.991  -0.462  1.00 83.39           H
ATOM   1984  N   SER B  27      36.855   9.812  -0.432  1.00109.94           N
ATOM   1985  CA  SER B  27      37.570  10.980  -0.931  1.00113.70           C
ATOM   1986  C   SER B  27      38.800  11.250  -0.070  1.00120.30           C
ATOM   1987  O   SER B  27      38.815  10.884   1.110  1.00113.11           O
ATOM   1988  CB  SER B  27      36.648  12.203  -0.945  1.00110.78           C
ATOM   1989  OG  SER B  27      35.591  12.035  -1.875  1.00111.74           O1-
ATOM   1990  H   SER B  27      37.219   9.449   0.258  1.00109.94           H
ATOM   1991  HA  SER B  27      37.845  10.795  -1.841  1.00113.70           H
ATOM   1992  HB2 SER B  27      37.160  12.989  -1.188  1.00110.78           H
ATOM   1993  HB3 SER B  27      36.269  12.319  -0.060  1.00110.78           H
ATOM   1994  N   GLY B  28      39.836  11.881  -0.627  1.00128.57           N
ATOM   1995  CA  GLY B  28      39.878  12.299  -2.018  1.00131.85           C
ATOM   1996  C   GLY B  28      40.222  11.216  -3.032  1.00134.29           C
ATOM   1997  O   GLY B  28      39.356  10.893  -3.845  1.00134.32           O
ATOM   1998  H   GLY B  28      40.545  12.094  -0.192  1.00128.57           H
ATOM   1999  HA2 GLY B  28      40.495  13.036  -2.120  1.00131.85           H
ATOM   2000  HA3 GLY B  28      39.009  12.647  -2.266  1.00131.85           H
ATOM   2001  N   ALA B  29      41.431  10.638  -3.036  1.00137.91           N
ATOM   2002  CA  ALA B  29      42.530  10.863  -2.082  1.00128.69           C
ATOM   2003  C   ALA B  29      42.202  10.292  -0.696  1.00124.52           C
ATOM   2004  O   ALA B  29      41.727  11.024   0.172  1.00127.32           O
ATOM   2005  CB  ALA B  29      42.883  12.348  -1.979  1.00124.86           C
ATOM   2006  H   ALA B  29      41.653  10.065  -3.637  1.00137.91           H
ATOM   2007  HA  ALA B  29      43.324  10.432  -2.424  1.00128.69           H
ATOM   2008  HB1 ALA B  29      42.659  12.789  -2.813  1.00124.86           H
ATOM   2009  HB2 ALA B  29      42.393  12.750  -1.246  1.00124.86           H
ATOM   2010  HB3 ALA B  29      43.833  12.427  -1.802  1.00124.86           H
ATOM   2011  N   THR B  30      42.449   8.999  -0.469  1.00111.22           N
ATOM   2012  CA  THR B  30      43.045   8.091  -1.450  1.00105.13           C
ATOM   2013  C   THR B  30      42.022   7.651  -2.500  1.00 85.53           C
ATOM   2014  O   THR B  30      41.687   8.416  -3.403  1.00 80.55           O
ATOM   2015  CB  THR B  30      43.638   6.845  -0.761  1.00120.73           C
ATOM   2016  OG1 THR B  30      42.604   6.145  -0.058  1.00119.96           O1-
ATOM   2017  CG2 THR B  30      44.735   7.243   0.215  1.00122.54           C
ATOM   2018  H   THR B  30      42.272   8.612   0.278  1.00111.22           H
ATOM   2019  HA  THR B  30      43.780   8.526  -1.904  1.00105.13           H
ATOM   2020  HB  THR B  30      44.024   6.260  -1.432  1.00120.73           H
ATOM   2021 HG21 THR B  30      45.434   7.728  -0.251  1.00122.54           H
ATOM   2022 HG22 THR B  30      44.369   7.810   0.912  1.00122.54           H
ATOM   2023 HG23 THR B  30      45.118   6.451   0.623  1.00122.54           H
ATOM   2024  N   ILE B  31      41.530   6.417  -2.382  1.00 69.57           N
ATOM   2025  CA  ILE B  31      40.573   5.871  -3.339  1.00 61.50           C
ATOM   2026  C   ILE B  31      39.642   4.912  -2.606  1.00 54.54           C
ATOM   2027  O   ILE B  31      39.528   4.960  -1.376  1.00 57.24           O
ATOM   2028  CB  ILE B  31      41.289   5.171  -4.511  1.00 60.03           C
ATOM   2029  CG1 ILE B  31      42.159   4.018  -4.001  1.00 55.16           C
ATOM   2030  CG2 ILE B  31      42.135   6.168  -5.290  1.00 65.41           C
ATOM   2031  CD1 ILE B  31      42.887   3.272  -5.099  1.00 52.33           C
ATOM   2032  H   ILE B  31      41.726   5.868  -1.751  1.00 69.57           H
ATOM   2033  HA  ILE B  31      40.037   6.593  -3.701  1.00 61.50           H
ATOM   2034  HB  ILE B  31      40.622   4.810  -5.115  1.00 60.03           H
ATOM   2035 HG12 ILE B  31      41.598   3.378  -3.536  1.00 55.16           H
ATOM   2036 HG13 ILE B  31      42.825   4.374  -3.392  1.00 55.16           H
ATOM   2037 HG21 ILE B  31      41.612   6.969  -5.451  1.00 65.41           H
ATOM   2038 HG22 ILE B  31      42.924   6.386  -4.771  1.00 65.41           H
ATOM   2039 HG23 ILE B  31      42.396   5.769  -6.135  1.00 65.41           H
ATOM   2040 HD11 ILE B  31      42.257   3.052  -5.803  1.00 52.33           H
ATOM   2041 HD12 ILE B  31      43.593   3.837  -5.451  1.00 52.33           H
ATOM   2042 HD13 ILE B  31      43.268   2.460  -4.729  1.00 52.33           H
ATOM   2043  N   THR B  32      38.971   4.038  -3.354  1.00 50.72           N
ATOM   2044  CA  THR B  32      38.060   3.080  -2.745  1.00 51.65           C
ATOM   2045  C   THR B  32      38.816   2.145  -1.807  1.00 57.17           C
ATOM   2046  O   THR B  32      39.985   1.817  -2.025  1.00 68.87           O
ATOM   2047  CB  THR B  32      37.342   2.268  -3.826  1.00 51.65           C
ATOM   2048  OG1 THR B  32      36.669   3.157  -4.727  1.00 52.71           O
ATOM   2049  CG2 THR B  32      36.326   1.319  -3.203  1.00 51.90           C
ATOM   2050  H   THR B  32      39.022   3.982  -4.210  1.00 50.72           H
ATOM   2051  HA  THR B  32      37.394   3.558  -2.228  1.00 51.65           H
ATOM   2052  HB  THR B  32      37.991   1.742  -4.318  1.00 51.65           H
ATOM   2053  HG1 THR B  32      37.227   3.651  -5.114  1.00 52.71           H
ATOM   2054 HG21 THR B  32      36.783   0.596  -2.745  1.00 51.90           H
ATOM   2055 HG22 THR B  32      35.773   1.797  -2.566  1.00 51.90           H
ATOM   2056 HG23 THR B  32      35.759   0.943  -3.894  1.00 51.90           H
ATOM   2057  N   CYS B  33      38.130   1.716  -0.748  1.00 58.18           N
ATOM   2058  CA  CYS B  33      38.702   0.815   0.241  1.00 54.67           C
ATOM   2059  C   CYS B  33      37.666  -0.230   0.626  1.00 55.40           C
ATOM   2060  O   CYS B  33      36.477   0.078   0.746  1.00 55.72           O
ATOM   2061  CB  CYS B  33      39.166   1.576   1.489  1.00 54.29           C
ATOM   2062  SG  CYS B  33      40.433   2.826   1.168  1.00 60.58           S
ATOM   2063  H   CYS B  33      37.317   1.939  -0.581  1.00 58.18           H
ATOM   2064  HA  CYS B  33      39.467   0.359  -0.142  1.00 54.67           H
ATOM   2065  HB2 CYS B  33      39.534   0.940   2.123  1.00 54.29           H
ATOM   2066  HB3 CYS B  33      38.402   2.026   1.882  1.00 54.29           H
ATOM   2067  N   ILE B  34      38.126  -1.463   0.819  1.00 53.68           N
ATOM   2068  CA  ILE B  34      37.254  -2.578   1.181  1.00 53.51           C
ATOM   2069  C   ILE B  34      37.773  -3.188   2.479  1.00 60.13           C
ATOM   2070  O   ILE B  34      38.995  -3.257   2.677  1.00 64.25           O
ATOM   2071  CB  ILE B  34      37.194  -3.627   0.058  1.00 54.81           C
ATOM   2072  CG1 ILE B  34      36.802  -2.975  -1.274  1.00 58.02           C
ATOM   2073  CG2 ILE B  34      36.215  -4.739   0.412  1.00 57.45           C
ATOM   2074  CD1 ILE B  34      35.417  -2.352  -1.286  1.00 58.75           C
ATOM   2075  H   ILE B  34      38.954  -1.683   0.744  1.00 53.68           H
ATOM   2076  HA  ILE B  34      36.359  -2.241   1.327  1.00 53.51           H
ATOM   2077  HB  ILE B  34      38.076  -4.017  -0.042  1.00 54.81           H
ATOM   2078 HG12 ILE B  34      36.823  -3.653  -1.967  1.00 58.02           H
ATOM   2079 HG13 ILE B  34      37.440  -2.276  -1.482  1.00 58.02           H
ATOM   2080 HG21 ILE B  34      36.552  -5.226   1.180  1.00 57.45           H
ATOM   2081 HG22 ILE B  34      35.352  -4.348   0.619  1.00 57.45           H
ATOM   2082 HG23 ILE B  34      36.133  -5.337  -0.347  1.00 57.45           H
ATOM   2083 HD11 ILE B  34      34.755  -3.045  -1.137  1.00 58.75           H
ATOM   2084 HD12 ILE B  34      35.362  -1.684  -0.586  1.00 58.75           H
ATOM   2085 HD13 ILE B  34      35.269  -1.937  -2.150  1.00 58.75           H
ATOM   2086  N   PRO B  35      36.906  -3.635   3.388  1.00 65.76           N
ATOM   2087  CA  PRO B  35      37.393  -4.252   4.628  1.00 65.69           C
ATOM   2088  C   PRO B  35      38.272  -5.462   4.345  1.00 63.35           C
ATOM   2089  O   PRO B  35      38.362  -5.964   3.223  1.00 66.25           O
ATOM   2090  CB  PRO B  35      36.108  -4.650   5.361  1.00 65.97           C
ATOM   2091  CG  PRO B  35      35.064  -3.744   4.814  1.00 67.94           C
ATOM   2092  CD  PRO B  35      35.436  -3.514   3.381  1.00 65.05           C
ATOM   2093  HA  PRO B  35      37.885  -3.608   5.160  1.00 65.69           H
ATOM   2094  HB2 PRO B  35      36.218  -4.511   6.315  1.00 65.97           H
ATOM   2095  HB3 PRO B  35      35.894  -5.576   5.170  1.00 65.97           H
ATOM   2096  HG2 PRO B  35      35.069  -2.908   5.306  1.00 67.94           H
ATOM   2097  HG3 PRO B  35      34.196  -4.172   4.877  1.00 67.94           H
ATOM   2098  HD2 PRO B  35      35.040  -4.197   2.819  1.00 65.05           H
ATOM   2099  HD3 PRO B  35      35.167  -2.624   3.106  1.00 65.05           H
ATOM   2100  N   GLU B  36      38.933  -5.936   5.403  1.00 63.70           N
ATOM   2101  CA  GLU B  36      39.827  -7.080   5.286  1.00 63.41           C
ATOM   2102  C   GLU B  36      39.096  -8.412   5.379  1.00 61.43           C
ATOM   2103  O   GLU B  36      39.680  -9.448   5.042  1.00 69.68           O
ATOM   2104  CB  GLU B  36      40.906  -7.018   6.370  1.00 66.63           C
ATOM   2105  CG  GLU B  36      41.782  -5.778   6.302  1.00 71.92           C
ATOM   2106  CD  GLU B  36      42.832  -5.746   7.395  1.00 76.38           C
ATOM   2107  OE1 GLU B  36      42.879  -6.695   8.204  1.00 76.46           O
ATOM   2108  OE2 GLU B  36      43.610  -4.770   7.444  1.00 81.81           O1-
ATOM   2109  H   GLU B  36      38.878  -5.611   6.198  1.00 63.70           H
ATOM   2110  HA  GLU B  36      40.270  -7.044   4.423  1.00 63.41           H
ATOM   2111  HB2 GLU B  36      41.482  -7.792   6.281  1.00 66.63           H
ATOM   2112  HB3 GLU B  36      40.475  -7.028   7.239  1.00 66.63           H
ATOM   2113  HG2 GLU B  36      41.224  -4.990   6.397  1.00 71.92           H
ATOM   2114  HG3 GLU B  36      42.238  -5.761   5.446  1.00 71.92           H
ATOM   2115  N   SER B  37      37.839  -8.413   5.828  1.00 63.94           N
ATOM   2116  CA  SER B  37      37.104  -9.667   5.956  1.00 66.09           C
ATOM   2117  C   SER B  37      36.928 -10.344   4.603  1.00 65.94           C
ATOM   2118  O   SER B  37      37.038 -11.571   4.495  1.00 71.32           O
ATOM   2119  CB  SER B  37      35.745  -9.412   6.608  1.00 68.16           C
ATOM   2120  OG  SER B  37      35.898  -8.858   7.904  1.00 75.39           O
ATOM   2121  H   SER B  37      37.397  -7.713   6.061  1.00 63.94           H
ATOM   2122  HA  SER B  37      37.604 -10.268   6.530  1.00 66.09           H
ATOM   2123  HB2 SER B  37      35.267 -10.253   6.680  1.00 68.16           H
ATOM   2124  HB3 SER B  37      35.243  -8.791   6.058  1.00 68.16           H
ATOM   2125  HG  SER B  37      35.144  -8.730   8.252  1.00 75.39           H
ATOM   2126  N   PHE B  38      36.655  -9.563   3.558  1.00 65.73           N
ATOM   2127  CA  PHE B  38      36.455 -10.114   2.224  1.00 66.24           C
ATOM   2128  C   PHE B  38      37.757 -10.268   1.451  1.00 68.45           C
ATOM   2129  O   PHE B  38      37.888 -11.206   0.655  1.00 68.61           O
ATOM   2130  CB  PHE B  38      35.494  -9.226   1.428  1.00 69.29           C
ATOM   2131  CG  PHE B  38      34.152  -9.052   2.080  1.00 72.56           C
ATOM   2132  CD1 PHE B  38      33.133  -9.961   1.852  1.00 74.89           C
ATOM   2133  CD2 PHE B  38      33.910  -7.979   2.923  1.00 73.43           C
ATOM   2134  CE1 PHE B  38      31.897  -9.805   2.452  1.00 72.68           C
ATOM   2135  CE2 PHE B  38      32.676  -7.817   3.525  1.00 74.76           C
ATOM   2136  CZ  PHE B  38      31.669  -8.731   3.289  1.00 72.60           C
ATOM   2137  H   PHE B  38      36.579  -8.707   3.599  1.00 65.73           H
ATOM   2138  HA  PHE B  38      36.052 -10.992   2.303  1.00 66.24           H
ATOM   2139  HB2 PHE B  38      35.350  -9.624   0.556  1.00 69.29           H
ATOM   2140  HB3 PHE B  38      35.891  -8.347   1.327  1.00 69.29           H
ATOM   2141  HD1 PHE B  38      33.282 -10.686   1.289  1.00 74.89           H
ATOM   2142  HD2 PHE B  38      34.585  -7.361   3.085  1.00 73.43           H
ATOM   2143  HE1 PHE B  38      31.220 -10.421   2.291  1.00 72.68           H
ATOM   2144  HE2 PHE B  38      32.525  -7.093   4.089  1.00 74.76           H
ATOM   2145  HZ  PHE B  38      30.839  -8.624   3.693  1.00 72.60           H
ATOM   2146  N   LEU B  39      38.721  -9.373   1.664  1.00 68.48           N
ATOM   2147  CA  LEU B  39      40.013  -9.446   0.980  1.00 69.58           C
ATOM   2148  C   LEU B  39      40.931 -10.407   1.737  1.00 75.49           C
ATOM   2149  O   LEU B  39      41.693 -10.032   2.631  1.00 77.77           O
ATOM   2150  CB  LEU B  39      40.629  -8.058   0.856  1.00 68.66           C
ATOM   2151  CG  LEU B  39      40.072  -7.159  -0.252  1.00 67.10           C
ATOM   2152  CD1 LEU B  39      38.575  -6.940  -0.094  1.00 68.96           C
ATOM   2153  CD2 LEU B  39      40.807  -5.829  -0.271  1.00 65.01           C
ATOM   2154  H   LEU B  39      38.652  -8.708   2.205  1.00 68.48           H
ATOM   2155  HA  LEU B  39      39.881  -9.798   0.086  1.00 69.58           H
ATOM   2156  HB2 LEU B  39      41.579  -8.162   0.691  1.00 68.66           H
ATOM   2157  HB3 LEU B  39      40.499  -7.592   1.697  1.00 68.66           H
ATOM   2158  HG  LEU B  39      40.219  -7.591  -1.108  1.00 67.10           H
ATOM   2159 HD11 LEU B  39      38.112  -7.772  -0.281  1.00 68.96           H
ATOM   2160 HD12 LEU B  39      38.391  -6.655   0.815  1.00 68.96           H
ATOM   2161 HD13 LEU B  39      38.289  -6.257  -0.720  1.00 68.96           H
ATOM   2162 HD21 LEU B  39      40.648  -5.370   0.568  1.00 65.01           H
ATOM   2163 HD22 LEU B  39      41.756  -5.995  -0.382  1.00 65.01           H
ATOM   2164 HD23 LEU B  39      40.475  -5.295  -1.009  1.00 65.01           H
ATOM   2165  N   GLU B  40      40.838 -11.680   1.355  1.00 80.86           N
ATOM   2166  CA  GLU B  40      41.638 -12.738   1.964  1.00 85.84           C
ATOM   2167  C   GLU B  40      42.154 -13.723   0.924  1.00 79.55           C
ATOM   2168  O   GLU B  40      43.368 -13.803   0.708  1.00 80.20           O
ATOM   2169  CB  GLU B  40      40.814 -13.466   3.034  1.00 92.78           C
ATOM   2170  CG  GLU B  40      40.325 -12.567   4.160  1.00 95.16           C
ATOM   2171  CD  GLU B  40      39.516 -13.321   5.197  1.00 99.70           C
ATOM   2172  OE1 GLU B  40      39.342 -14.548   5.041  1.00 96.72           O
ATOM   2173  OE2 GLU B  40      39.055 -12.687   6.169  1.00101.52           O1-
ATOM   2174  H   GLU B  40      40.311 -11.960   0.735  1.00 80.86           H
ATOM   2175  HA  GLU B  40      42.408 -12.340   2.400  1.00 85.84           H
ATOM   2176  HB2 GLU B  40      41.361 -14.163   3.428  1.00 92.78           H
ATOM   2177  HB3 GLU B  40      40.034 -13.860   2.612  1.00 92.78           H
ATOM   2178  HG2 GLU B  40      39.761 -11.872   3.788  1.00 95.16           H
ATOM   2179  HG3 GLU B  40      41.091 -12.172   4.605  1.00 95.16           H
ATOM   2180  N   ASP B  41      41.269 -14.477   0.272  1.00 73.29           N
ATOM   2181  CA  ASP B  41      41.675 -15.448  -0.745  1.00 73.55           C
ATOM   2182  C   ASP B  41      41.672 -14.773  -2.117  1.00 75.93           C
ATOM   2183  O   ASP B  41      40.864 -15.066  -3.001  1.00 75.02           O
ATOM   2184  CB  ASP B  41      40.757 -16.664  -0.713  1.00 73.60           C
ATOM   2185  CG  ASP B  41      40.770 -17.368   0.629  1.00 78.18           C
ATOM   2186  OD1 ASP B  41      41.497 -16.910   1.536  1.00 82.58           O
ATOM   2187  OD2 ASP B  41      40.051 -18.378   0.779  1.00 83.26           O1-
ATOM   2188  H   ASP B  41      40.420 -14.443   0.400  1.00 73.29           H
ATOM   2189  HA  ASP B  41      42.578 -15.748  -0.558  1.00 73.55           H
ATOM   2190  HB2 ASP B  41      41.048 -17.297  -1.388  1.00 73.60           H
ATOM   2191  HB3 ASP B  41      39.848 -16.379  -0.895  1.00 73.60           H
ATOM   2192  N   GLU B  42      42.612 -13.844  -2.279  1.00 79.86           N
ATOM   2193  CA  GLU B  42      42.758 -13.093  -3.517  1.00 77.87           C
ATOM   2194  C   GLU B  42      44.237 -12.972  -3.856  1.00 73.17           C
ATOM   2195  O   GLU B  42      45.108 -13.106  -2.993  1.00 65.65           O
ATOM   2196  CB  GLU B  42      42.124 -11.699  -3.410  1.00 78.11           C
ATOM   2197  CG  GLU B  42      40.631 -11.715  -3.120  1.00 85.51           C
ATOM   2198  CD  GLU B  42      39.819 -12.314  -4.252  1.00 89.70           C
ATOM   2199  OE1 GLU B  42      40.393 -12.559  -5.334  1.00 97.55           O
ATOM   2200  OE2 GLU B  42      38.605 -12.538  -4.061  1.00 83.42           O1-
ATOM   2201  H   GLU B  42      43.185 -13.629  -1.675  1.00 79.86           H
ATOM   2202  HA  GLU B  42      42.322 -13.573  -4.238  1.00 77.87           H
ATOM   2203  HB2 GLU B  42      42.257 -11.230  -4.248  1.00 78.11           H
ATOM   2204  HB3 GLU B  42      42.559 -11.214  -2.691  1.00 78.11           H
ATOM   2205  HG2 GLU B  42      40.326 -10.805  -2.981  1.00 85.51           H
ATOM   2206  HG3 GLU B  42      40.469 -12.244  -2.323  1.00 85.51           H
ATOM   2207  N   GLN B  43      44.509 -12.714  -5.136  1.00 72.34           N
ATOM   2208  CA  GLN B  43      45.873 -12.568  -5.618  1.00 70.87           C
ATOM   2209  C   GLN B  43      46.181 -11.089  -5.799  1.00 66.38           C
ATOM   2210  O   GLN B  43      45.631 -10.464  -6.719  1.00 65.25           O
ATOM   2211  CB  GLN B  43      46.058 -13.316  -6.937  1.00 77.55           C
ATOM   2212  CG  GLN B  43      47.478 -13.277  -7.478  1.00 92.00           C
ATOM   2213  CD  GLN B  43      47.635 -14.066  -8.762  1.00108.90           C
ATOM   2214  OE1 GLN B  43      46.677 -14.656  -9.263  1.00113.22           O
ATOM   2215  NE2 GLN B  43      48.848 -14.082  -9.303  1.00119.19           N
ATOM   2216  H   GLN B  43      43.911 -12.619  -5.747  1.00 72.34           H
ATOM   2217  HA  GLN B  43      46.487 -12.950  -4.973  1.00 70.87           H
ATOM   2218  HB2 GLN B  43      45.476 -12.919  -7.604  1.00 77.55           H
ATOM   2219  HB3 GLN B  43      45.817 -14.246  -6.804  1.00 77.55           H
ATOM   2220  HG2 GLN B  43      48.079 -13.656  -6.817  1.00 92.00           H
ATOM   2221  HG3 GLN B  43      47.724 -12.357  -7.661  1.00 92.00           H
ATOM   2222 HE21 GLN B  43      48.988 -14.516 -10.032  1.00119.19           H
ATOM   2223 HE22 GLN B  43      49.493 -13.658  -8.924  1.00119.19           H
ATOM   2224  N   PRO B  44      47.028 -10.484  -4.966  1.00 60.82           N
ATOM   2225  CA  PRO B  44      47.343  -9.062  -5.150  1.00 57.64           C
ATOM   2226  C   PRO B  44      47.919  -8.793  -6.533  1.00 55.55           C
ATOM   2227  O   PRO B  44      48.741  -9.556  -7.045  1.00 56.97           O
ATOM   2228  CB  PRO B  44      48.367  -8.778  -4.046  1.00 55.94           C
ATOM   2229  CG  PRO B  44      48.121  -9.823  -3.017  1.00 55.16           C
ATOM   2230  CD  PRO B  44      47.683 -11.041  -3.769  1.00 57.79           C
ATOM   2231  HA  PRO B  44      46.553  -8.516  -5.012  1.00 57.64           H
ATOM   2232  HB2 PRO B  44      48.217  -7.892  -3.680  1.00 55.94           H
ATOM   2233  HB3 PRO B  44      49.265  -8.854  -4.405  1.00 55.94           H
ATOM   2234  HG2 PRO B  44      47.424  -9.525  -2.412  1.00 55.16           H
ATOM   2235  HG3 PRO B  44      48.942  -9.999  -2.531  1.00 55.16           H
ATOM   2236  HD2 PRO B  44      48.450 -11.578  -4.022  1.00 57.79           H
ATOM   2237  HD3 PRO B  44      47.048 -11.552  -3.242  1.00 57.79           H
ATOM   2238  N   ILE B  45      47.476  -7.689  -7.136  1.00 53.88           N
ATOM   2239  CA  ILE B  45      47.965  -7.314  -8.458  1.00 53.48           C
ATOM   2240  C   ILE B  45      49.338  -6.662  -8.356  1.00 52.51           C
ATOM   2241  O   ILE B  45      50.279  -7.049  -9.057  1.00 54.33           O
ATOM   2242  CB  ILE B  45      46.953  -6.388  -9.160  1.00 58.64           C
ATOM   2243  CG1 ILE B  45      45.711  -7.173  -9.599  1.00 64.75           C
ATOM   2244  CG2 ILE B  45      47.596  -5.708 -10.362  1.00 62.64           C
ATOM   2245  CD1 ILE B  45      44.823  -7.624  -8.458  1.00 70.23           C
ATOM   2246  H   ILE B  45      46.898  -7.147  -6.803  1.00 53.88           H
ATOM   2247  HA  ILE B  45      48.057  -8.116  -8.997  1.00 53.48           H
ATOM   2248  HB  ILE B  45      46.677  -5.703  -8.531  1.00 58.64           H
ATOM   2249 HG12 ILE B  45      45.997  -7.964 -10.081  1.00 64.75           H
ATOM   2250 HG13 ILE B  45      45.176  -6.610 -10.180  1.00 64.75           H
ATOM   2251 HG21 ILE B  45      48.152  -4.976 -10.053  1.00 62.64           H
ATOM   2252 HG22 ILE B  45      48.135  -6.356 -10.841  1.00 62.64           H
ATOM   2253 HG23 ILE B  45      46.897  -5.365 -10.941  1.00 62.64           H
ATOM   2254 HD11 ILE B  45      45.206  -8.419  -8.055  1.00 70.23           H
ATOM   2255 HD12 ILE B  45      44.766  -6.913  -7.801  1.00 70.23           H
ATOM   2256 HD13 ILE B  45      43.941  -7.826  -8.807  1.00 70.23           H
ATOM   2257  N   LYS B  46      49.472  -5.666  -7.484  1.00 54.38           N
ATOM   2258  CA  LYS B  46      50.735  -4.969  -7.292  1.00 58.59           C
ATOM   2259  C   LYS B  46      50.801  -4.469  -5.854  1.00 61.53           C
ATOM   2260  O   LYS B  46      49.879  -4.677  -5.059  1.00 63.32           O
ATOM   2261  CB  LYS B  46      50.887  -3.819  -8.293  1.00 60.35           C
ATOM   2262  CG  LYS B  46      49.799  -2.761  -8.195  1.00 62.17           C
ATOM   2263  CD  LYS B  46      49.999  -1.659  -9.224  1.00 62.19           C
ATOM   2264  CE  LYS B  46      48.911  -0.601  -9.127  1.00 63.22           C
ATOM   2265  NZ  LYS B  46      48.894   0.070  -7.798  1.00 65.14           N
ATOM   2266  H   LYS B  46      48.835  -5.372  -6.985  1.00 54.38           H
ATOM   2267  HA  LYS B  46      51.467  -5.590  -7.430  1.00 58.59           H
ATOM   2268  HB2 LYS B  46      50.865  -4.183  -9.192  1.00 60.35           H
ATOM   2269  HB3 LYS B  46      51.739  -3.382  -8.139  1.00 60.35           H
ATOM   2270  HG2 LYS B  46      49.820  -2.359  -7.313  1.00 62.17           H
ATOM   2271  HG3 LYS B  46      48.936  -3.173  -8.356  1.00 62.17           H
ATOM   2272  HD2 LYS B  46      49.971  -2.044 -10.114  1.00 62.19           H
ATOM   2273  HD3 LYS B  46      50.856  -1.230  -9.071  1.00 62.19           H
ATOM   2274  HE2 LYS B  46      48.048  -1.020  -9.265  1.00 63.22           H
ATOM   2275  HE3 LYS B  46      49.066   0.076  -9.805  1.00 63.22           H
ATOM   2276  HZ1 LYS B  46      48.716  -0.525  -7.160  1.00 65.14           H
ATOM   2277  HZ2 LYS B  46      49.686   0.441  -7.634  1.00 65.14           H
ATOM   2278  HZ3 LYS B  46      48.269   0.703  -7.785  1.00 65.14           H
ATOM   2279  N   LYS B  47      51.906  -3.803  -5.525  1.00 61.68           N
ATOM   2280  CA  LYS B  47      52.134  -3.252  -4.192  1.00 64.90           C
ATOM   2281  C   LYS B  47      52.353  -1.752  -4.329  1.00 71.41           C
ATOM   2282  O   LYS B  47      53.338  -1.318  -4.936  1.00 81.83           O
ATOM   2283  CB  LYS B  47      53.331  -3.920  -3.516  1.00  0.00           C
ATOM   2284  CG  LYS B  47      53.187  -5.425  -3.348  1.00  0.00           C
ATOM   2285  CD  LYS B  47      54.405  -6.029  -2.668  1.00  0.00           C
ATOM   2286  CE  LYS B  47      54.274  -7.537  -2.527  1.00  0.00           C
ATOM   2287  NZ  LYS B  47      53.090  -7.925  -1.711  1.00  0.00           N
ATOM   2288  H   LYS B  47      52.554  -3.655  -6.071  1.00 61.68           H
ATOM   2289  HA  LYS B  47      51.350  -3.397  -3.640  1.00 64.90           H
ATOM   2290  HB2 LYS B  47      53.446  -3.534  -2.633  1.00  0.00           H
ATOM   2291  HB3 LYS B  47      54.123  -3.756  -4.051  1.00  0.00           H
ATOM   2292  HG2 LYS B  47      53.091  -5.836  -4.222  1.00  0.00           H
ATOM   2293  HG3 LYS B  47      52.408  -5.612  -2.801  1.00  0.00           H
ATOM   2294  HD2 LYS B  47      54.497  -5.648  -1.780  1.00  0.00           H
ATOM   2295  HD3 LYS B  47      55.195  -5.841  -3.198  1.00  0.00           H
ATOM   2296  HE2 LYS B  47      55.068  -7.886  -2.092  1.00  0.00           H
ATOM   2297  HE3 LYS B  47      54.176  -7.932  -3.408  1.00  0.00           H
ATOM   2298  HZ1 LYS B  47      53.147  -7.561  -0.901  1.00  0.00           H
ATOM   2299  HZ2 LYS B  47      52.344  -7.642  -2.104  1.00  0.00           H
ATOM   2300  HZ3 LYS B  47      53.055  -8.810  -1.628  1.00  0.00           H
ATOM   2301  N   THR B  48      51.440  -0.965  -3.768  1.00 83.25           N
ATOM   2302  CA  THR B  48      51.509   0.487  -3.829  1.00 93.47           C
ATOM   2303  C   THR B  48      51.969   1.049  -2.489  1.00101.96           C
ATOM   2304  O   THR B  48      51.607   0.544  -1.424  1.00108.22           O
ATOM   2305  CB  THR B  48      50.151   1.088  -4.203  1.00 95.64           C
ATOM   2306  OG1 THR B  48      50.284   2.503  -4.383  1.00 91.78           O
ATOM   2307  CG2 THR B  48      49.116   0.815  -3.115  1.00 94.96           C
ATOM   2308  H   THR B  48      50.758  -1.260  -3.337  1.00 83.25           H
ATOM   2309  HA  THR B  48      52.153   0.751  -4.505  1.00 93.47           H
ATOM   2310  HB  THR B  48      49.838   0.686  -5.029  1.00 95.64           H
ATOM   2311  HG1 THR B  48      49.543   2.837  -4.592  1.00 91.78           H
ATOM   2312 HG21 THR B  48      49.134  -0.120  -2.860  1.00 94.96           H
ATOM   2313 HG22 THR B  48      49.303   1.358  -2.333  1.00 94.96           H
ATOM   2314 HG23 THR B  48      48.230   1.035  -3.442  1.00 94.96           H
ATOM   2315  N   LEU B  49      52.774   2.107  -2.556  1.00108.51           N
ATOM   2316  CA  LEU B  49      53.299   2.778  -1.373  1.00116.94           C
ATOM   2317  C   LEU B  49      52.346   3.908  -0.999  1.00124.71           C
ATOM   2318  O   LEU B  49      52.152   4.848  -1.777  1.00129.43           O
ATOM   2319  CB  LEU B  49      54.709   3.309  -1.625  1.00115.64           C
ATOM   2320  CG  LEU B  49      55.828   2.268  -1.731  1.00111.32           C
ATOM   2321  CD1 LEU B  49      55.663   1.395  -2.967  1.00108.96           C
ATOM   2322  CD2 LEU B  49      57.188   2.949  -1.734  1.00108.51           C
ATOM   2323  H   LEU B  49      53.036   2.461  -3.295  1.00108.51           H
ATOM   2324  HA  LEU B  49      53.336   2.151  -0.634  1.00116.94           H
ATOM   2325  HB2 LEU B  49      54.942   3.908  -0.899  1.00115.64           H
ATOM   2326  HB3 LEU B  49      54.700   3.805  -2.459  1.00115.64           H
ATOM   2327  HG  LEU B  49      55.790   1.689  -0.953  1.00111.32           H
ATOM   2328 HD11 LEU B  49      54.944   0.763  -2.814  1.00108.96           H
ATOM   2329 HD12 LEU B  49      55.452   1.960  -3.727  1.00108.96           H
ATOM   2330 HD13 LEU B  49      56.492   0.918  -3.128  1.00108.96           H
ATOM   2331 HD21 LEU B  49      57.241   3.544  -2.499  1.00108.51           H
ATOM   2332 HD22 LEU B  49      57.290   3.455  -0.913  1.00108.51           H
ATOM   2333 HD23 LEU B  49      57.880   2.272  -1.794  1.00108.51           H
ATOM   2334  N   ILE B  50      51.753   3.812   0.188  1.00136.06           N
ATOM   2335  CA  ILE B  50      50.811   4.804   0.690  1.00150.58           C
ATOM   2336  C   ILE B  50      51.180   5.131   2.129  1.00164.30           C
ATOM   2337  O   ILE B  50      51.574   4.246   2.896  1.00168.99           O
ATOM   2338  CB  ILE B  50      49.354   4.301   0.596  1.00141.50           C
ATOM   2339  CG1 ILE B  50      48.373   5.377   1.074  1.00135.57           C
ATOM   2340  CG2 ILE B  50      49.173   3.023   1.406  1.00135.74           C
ATOM   2341  CD1 ILE B  50      48.405   6.650   0.253  1.00129.09           C
ATOM   2342  H   ILE B  50      51.886   3.162   0.735  1.00136.06           H
ATOM   2343  HA  ILE B  50      50.892   5.614   0.164  1.00150.58           H
ATOM   2344  HB  ILE B  50      49.159   4.103  -0.334  1.00141.50           H
ATOM   2345 HG12 ILE B  50      48.575   5.609   1.993  1.00135.57           H
ATOM   2346 HG13 ILE B  50      47.473   5.018   1.021  1.00135.57           H
ATOM   2347 HG21 ILE B  50      49.835   2.372   1.125  1.00135.74           H
ATOM   2348 HG22 ILE B  50      49.284   3.224   2.348  1.00135.74           H
ATOM   2349 HG23 ILE B  50      48.281   2.676   1.248  1.00135.74           H
ATOM   2350 HD11 ILE B  50      49.236   7.118   0.426  1.00129.09           H
ATOM   2351 HD12 ILE B  50      48.342   6.420  -0.687  1.00129.09           H
ATOM   2352 HD13 ILE B  50      47.654   7.208   0.509  1.00129.09           H
ATOM   2353  N   LYS B  51      51.052   6.405   2.492  1.00167.68           N
ATOM   2354  CA  LYS B  51      51.367   6.880   3.831  1.00164.95           C
ATOM   2355  C   LYS B  51      50.173   7.640   4.394  1.00166.43           C
ATOM   2356  O   LYS B  51      49.191   7.911   3.696  1.00161.84           O
ATOM   2357  CB  LYS B  51      52.623   7.767   3.831  1.00163.63           C
ATOM   2358  CG  LYS B  51      52.729   8.745   2.662  1.00158.79           C
ATOM   2359  CD  LYS B  51      51.642   9.811   2.697  1.00154.12           C
ATOM   2360  CE  LYS B  51      51.887  10.891   1.655  1.00149.97           C
ATOM   2361  NZ  LYS B  51      53.165  11.618   1.887  1.00148.28           N
ATOM   2362  H   LYS B  51      50.777   7.027   1.965  1.00167.68           H
ATOM   2363  HA  LYS B  51      51.537   6.120   4.408  1.00164.95           H
ATOM   2364  HB2 LYS B  51      53.405   7.194   3.802  1.00163.63           H
ATOM   2365  HB3 LYS B  51      52.634   8.289   4.648  1.00163.63           H
ATOM   2366  HG2 LYS B  51      52.649   8.259   1.826  1.00158.79           H
ATOM   2367  HG3 LYS B  51      53.589   9.192   2.703  1.00158.79           H
ATOM   2368  HD2 LYS B  51      51.628  10.227   3.573  1.00154.12           H
ATOM   2369  HD3 LYS B  51      50.785   9.401   2.503  1.00154.12           H
ATOM   2370  HE2 LYS B  51      51.163  11.536   1.691  1.00149.97           H
ATOM   2371  HE3 LYS B  51      51.926  10.483   0.777  1.00149.97           H
ATOM   2372  HZ1 LYS B  51      53.264  11.790   2.755  1.00148.28           H
ATOM   2373  HZ2 LYS B  51      53.164  12.386   1.437  1.00148.28           H
ATOM   2374  N   THR B  52      50.267   7.983   5.681  1.00168.35           N
ATOM   2375  CA  THR B  52      49.218   8.707   6.390  1.00172.72           C
ATOM   2376  C   THR B  52      49.876   9.479   7.538  1.00198.13           C
ATOM   2377  O   THR B  52      49.741   9.155   8.717  1.00208.38           O
ATOM   2378  CB  THR B  52      48.125   7.765   6.900  1.00158.65           C
ATOM   2379  OG1 THR B  52      47.271   8.465   7.814  1.00145.52           O
ATOM   2380  CG2 THR B  52      48.734   6.551   7.595  1.00150.58           C
ATOM   2381  H   THR B  52      50.948   7.802   6.174  1.00168.35           H
ATOM   2382  HA  THR B  52      48.810   9.348   5.788  1.00172.72           H
ATOM   2383  HB  THR B  52      47.598   7.451   6.149  1.00158.65           H
ATOM   2384  HG1 THR B  52      46.922   9.127   7.431  1.00145.52           H
ATOM   2385 HG21 THR B  52      49.195   5.995   6.947  1.00150.58           H
ATOM   2386 HG22 THR B  52      49.366   6.833   8.273  1.00150.58           H
ATOM   2387 HG23 THR B  52      48.034   6.026   8.014  1.00150.58           H
ATOM   2388  N   ILE B  53      50.609  10.533   7.178  1.00211.19           N
ATOM   2389  CA  ILE B  53      51.312  11.369   8.145  1.00203.33           C
ATOM   2390  C   ILE B  53      52.376  10.534   8.846  1.00207.85           C
ATOM   2391  O   ILE B  53      52.062   9.695   9.697  1.00230.27           O
ATOM   2392  CB  ILE B  53      50.341  11.993   9.165  1.00189.70           C
ATOM   2393  CG1 ILE B  53      49.195  12.715   8.449  1.00183.12           C
ATOM   2394  CG2 ILE B  53      51.081  12.954  10.085  1.00175.67           C
ATOM   2395  CD1 ILE B  53      49.642  13.817   7.504  1.00176.33           C
ATOM   2396  H   ILE B  53      50.715  10.788   6.363  1.00211.19           H
ATOM   2397  HA  ILE B  53      51.761  12.089   7.676  1.00203.33           H
ATOM   2398  HB  ILE B  53      49.964  11.284   9.709  1.00189.70           H
ATOM   2399 HG12 ILE B  53      48.619  13.118   9.117  1.00183.12           H
ATOM   2400 HG13 ILE B  53      48.689  12.068   7.931  1.00183.12           H
ATOM   2401 HG21 ILE B  53      51.651  12.443  10.681  1.00175.67           H
ATOM   2402 HG22 ILE B  53      51.620  13.556   9.548  1.00175.67           H
ATOM   2403 HG23 ILE B  53      50.433  13.458  10.601  1.00175.67           H
ATOM   2404 HD11 ILE B  53      50.192  14.451   7.990  1.00176.33           H
ATOM   2405 HD12 ILE B  53      50.150  13.425   6.777  1.00176.33           H
ATOM   2406 HD13 ILE B  53      48.857  14.264   7.152  1.00176.33           H
ATOM   2407  N   HIS B  54      53.640  10.758   8.487  1.00200.40           N
ATOM   2408  CA  HIS B  54      54.762  10.035   9.076  1.00205.19           C
ATOM   2409  C   HIS B  54      54.691   8.550   8.739  1.00203.79           C
ATOM   2410  O   HIS B  54      53.639   8.047   8.332  1.00209.96           O
ATOM   2411  CB  HIS B  54      54.795  10.234  10.595  1.00207.17           C
ATOM   2412  CG  HIS B  54      54.283   9.061  11.371  1.00199.52           C
ATOM   2413  ND1 HIS B  54      52.939   8.837  11.582  1.00191.61           N
ATOM   2414  CD2 HIS B  54      54.935   8.049  11.991  1.00187.21           C
ATOM   2415  CE1 HIS B  54      52.785   7.736  12.296  1.00178.75           C
ATOM   2416  NE2 HIS B  54      53.980   7.239  12.558  1.00177.47           N
ATOM   2417  H   HIS B  54      53.875  11.334   7.893  1.00200.40           H
ATOM   2418  HA  HIS B  54      55.589  10.385   8.710  1.00205.19           H
ATOM   2419  HB2 HIS B  54      54.248  11.002  10.822  1.00207.17           H
ATOM   2420  HB3 HIS B  54      55.712  10.392  10.868  1.00207.17           H
ATOM   2421  HD2 HIS B  54      55.855   7.924  12.026  1.00187.21           H
ATOM   2422  HE1 HIS B  54      51.973   7.373  12.569  1.00178.75           H
ATOM   2423  HE2 HIS B  54      54.136   6.524  13.009  1.00177.47           H
ATOM   2424  N   GLY B  55      55.806   7.845   8.901  1.00195.33           N
ATOM   2425  CA  GLY B  55      55.843   6.430   8.599  1.00193.13           C
ATOM   2426  C   GLY B  55      55.826   6.163   7.102  1.00198.94           C
ATOM   2427  O   GLY B  55      55.943   7.061   6.266  1.00199.92           O
ATOM   2428  H   GLY B  55      56.552   8.166   9.185  1.00195.33           H
ATOM   2429  HA2 GLY B  55      55.075   5.994   8.999  1.00193.13           H
ATOM   2430  HA3 GLY B  55      56.649   6.040   8.973  1.00193.13           H
ATOM   2431  N   GLU B  56      55.675   4.881   6.774  1.00201.33           N
ATOM   2432  CA  GLU B  56      55.638   4.452   5.378  1.00190.74           C
ATOM   2433  C   GLU B  56      55.049   3.049   5.336  1.00185.74           C
ATOM   2434  O   GLU B  56      55.742   2.078   5.658  1.00193.49           O
ATOM   2435  CB  GLU B  56      57.033   4.485   4.763  1.00179.57           C
ATOM   2436  CG  GLU B  56      57.080   4.098   3.291  1.00167.53           C
ATOM   2437  CD  GLU B  56      56.327   5.071   2.404  1.00163.59           C
ATOM   2438  OE1 GLU B  56      55.942   6.152   2.896  1.00156.65           O
ATOM   2439  OE2 GLU B  56      56.120   4.753   1.214  1.00158.30           O1-
ATOM   2440  H   GLU B  56      55.591   4.241   7.342  1.00201.33           H
ATOM   2441  HA  GLU B  56      55.060   5.044   4.872  1.00190.74           H
ATOM   2442  HB2 GLU B  56      57.602   3.867   5.248  1.00179.57           H
ATOM   2443  HB3 GLU B  56      57.387   5.385   4.842  1.00179.57           H
ATOM   2444  HG2 GLU B  56      56.683   3.220   3.179  1.00167.53           H
ATOM   2445  HG3 GLU B  56      58.005   4.082   2.999  1.00167.53           H
ATOM   2446  N   LYS B  57      53.783   2.946   4.944  1.00170.30           N
ATOM   2447  CA  LYS B  57      53.091   1.670   4.852  1.00156.39           C
ATOM   2448  C   LYS B  57      53.200   1.113   3.438  1.00140.60           C
ATOM   2449  O   LYS B  57      53.283   1.860   2.460  1.00143.56           O
ATOM   2450  CB  LYS B  57      51.616   1.816   5.238  1.00157.29           C
ATOM   2451  CG  LYS B  57      51.365   2.023   6.728  1.00162.75           C
ATOM   2452  CD  LYS B  57      51.825   3.393   7.206  1.00168.68           C
ATOM   2453  CE  LYS B  57      51.380   3.659   8.635  1.00168.89           C
ATOM   2454  NZ  LYS B  57      51.820   4.997   9.118  1.00170.00           N
ATOM   2455  H   LYS B  57      53.295   3.618   4.722  1.00170.30           H
ATOM   2456  HA  LYS B  57      53.503   1.037   5.461  1.00156.39           H
ATOM   2457  HB2 LYS B  57      51.145   1.012   4.970  1.00157.29           H
ATOM   2458  HB3 LYS B  57      51.248   2.582   4.770  1.00157.29           H
ATOM   2459  HG2 LYS B  57      51.852   1.350   7.229  1.00162.75           H
ATOM   2460  HG3 LYS B  57      50.414   1.946   6.903  1.00162.75           H
ATOM   2461  HD2 LYS B  57      51.444   4.078   6.634  1.00168.68           H
ATOM   2462  HD3 LYS B  57      52.793   3.434   7.184  1.00168.68           H
ATOM   2463  HE2 LYS B  57      51.764   2.986   9.218  1.00168.89           H
ATOM   2464  HE3 LYS B  57      50.412   3.626   8.678  1.00168.89           H
ATOM   2465  HZ1 LYS B  57      51.537   5.630   8.560  1.00170.00           H
ATOM   2466  HZ2 LYS B  57      52.708   5.027   9.165  1.00170.00           H
ATOM   2467  N   GLN B  58      53.200  -0.212   3.342  1.00116.91           N
ATOM   2468  CA  GLN B  58      53.288  -0.922   2.069  1.00101.76           C
ATOM   2469  C   GLN B  58      52.104  -1.882   1.968  1.00 91.43           C
ATOM   2470  O   GLN B  58      52.255  -3.097   2.121  1.00 80.83           O
ATOM   2471  CB  GLN B  58      54.629  -1.662   1.950  1.00 97.89           C
ATOM   2472  CG  GLN B  58      54.839  -2.353   0.609  1.00 97.74           C
ATOM   2473  CD  GLN B  58      56.131  -3.151   0.549  1.00 97.94           C
ATOM   2474  OE1 GLN B  58      56.173  -4.237  -0.029  1.00 98.24           O
ATOM   2475  NE2 GLN B  58      57.192  -2.613   1.140  1.00 96.44           N
ATOM   2476  H   GLN B  58      53.148  -0.737   4.021  1.00116.91           H
ATOM   2477  HA  GLN B  58      53.226  -0.287   1.339  1.00101.76           H
ATOM   2478  HB2 GLN B  58      54.674  -2.340   2.643  1.00 97.89           H
ATOM   2479  HB3 GLN B  58      55.345  -1.020   2.071  1.00 97.89           H
ATOM   2480  HG2 GLN B  58      54.871  -1.682  -0.090  1.00 97.74           H
ATOM   2481  HG3 GLN B  58      54.104  -2.965   0.448  1.00 97.74           H
ATOM   2482 HE21 GLN B  58      57.945  -3.029   1.130  1.00 96.44           H
ATOM   2483 HE22 GLN B  58      57.131  -1.851   1.534  1.00 96.44           H
ATOM   2484  N   GLN B  59      50.923  -1.329   1.709  1.00 86.55           N
ATOM   2485  CA  GLN B  59      49.720  -2.135   1.584  1.00 82.82           C
ATOM   2486  C   GLN B  59      49.626  -2.747   0.192  1.00 73.07           C
ATOM   2487  O   GLN B  59      50.196  -2.237  -0.777  1.00 72.45           O
ATOM   2488  CB  GLN B  59      48.476  -1.290   1.865  1.00 87.97           C
ATOM   2489  CG  GLN B  59      48.431  -0.703   3.269  1.00 91.13           C
ATOM   2490  CD  GLN B  59      47.239   0.212   3.491  1.00 91.56           C
ATOM   2491  OE1 GLN B  59      47.351   1.239   4.161  1.00 93.16           O
ATOM   2492  NE2 GLN B  59      46.090  -0.159   2.935  1.00 87.46           N
ATOM   2493  H   GLN B  59      50.794  -0.485   1.601  1.00 86.55           H
ATOM   2494  HA  GLN B  59      49.749  -2.857   2.232  1.00 82.82           H
ATOM   2495  HB2 GLN B  59      47.693  -1.850   1.750  1.00 87.97           H
ATOM   2496  HB3 GLN B  59      48.450  -0.554   1.234  1.00 87.97           H
ATOM   2497  HG2 GLN B  59      49.237  -0.186   3.421  1.00 91.13           H
ATOM   2498  HG3 GLN B  59      48.375  -1.427   3.912  1.00 91.13           H
ATOM   2499 HE21 GLN B  59      45.389   0.329   3.035  1.00 87.46           H
ATOM   2500 HE22 GLN B  59      46.045  -0.883   2.474  1.00 87.46           H
ATOM   2501  N   ASN B  60      48.896  -3.855   0.101  1.00 65.77           N
ATOM   2502  CA  ASN B  60      48.719  -4.545  -1.165  1.00 63.23           C
ATOM   2503  C   ASN B  60      47.593  -3.901  -1.972  1.00 62.13           C
ATOM   2504  O   ASN B  60      46.855  -3.038  -1.490  1.00 67.96           O
ATOM   2505  CB  ASN B  60      48.423  -6.026  -0.929  1.00 66.09           C
ATOM   2506  CG  ASN B  60      49.538  -6.731  -0.183  1.00 66.69           C
ATOM   2507  OD1 ASN B  60      50.707  -6.362  -0.297  1.00 70.60           O
ATOM   2508  ND2 ASN B  60      49.182  -7.752   0.588  1.00 68.88           N
ATOM   2509  H   ASN B  60      48.491  -4.226   0.763  1.00 65.77           H
ATOM   2510  HA  ASN B  60      49.537  -4.479  -1.681  1.00 63.23           H
ATOM   2511  HB2 ASN B  60      48.309  -6.466  -1.785  1.00 66.09           H
ATOM   2512  HB3 ASN B  60      47.612  -6.107  -0.402  1.00 66.09           H
ATOM   2513 HD21 ASN B  60      49.778  -8.184   1.031  1.00 68.88           H
ATOM   2514 HD22 ASN B  60      48.355  -7.981   0.643  1.00 68.88           H
ATOM   2515  N   VAL B  61      47.469  -4.336  -3.224  1.00 58.68           N
ATOM   2516  CA  VAL B  61      46.449  -3.842  -4.141  1.00 55.57           C
ATOM   2517  C   VAL B  61      45.698  -5.039  -4.705  1.00 57.25           C
ATOM   2518  O   VAL B  61      46.317  -5.990  -5.195  1.00 59.30           O
ATOM   2519  CB  VAL B  61      47.061  -3.001  -5.278  1.00 54.78           C
ATOM   2520  CG1 VAL B  61      45.960  -2.325  -6.094  1.00 53.45           C
ATOM   2521  CG2 VAL B  61      48.042  -1.978  -4.715  1.00 56.07           C
ATOM   2522  H   VAL B  61      47.979  -4.935  -3.573  1.00 58.68           H
ATOM   2523  HA  VAL B  61      45.818  -3.287  -3.657  1.00 55.57           H
ATOM   2524  HB  VAL B  61      47.553  -3.589  -5.873  1.00 54.78           H
ATOM   2525 HG11 VAL B  61      45.102  -2.695  -5.838  1.00 53.45           H
ATOM   2526 HG12 VAL B  61      45.969  -1.371  -5.919  1.00 53.45           H
ATOM   2527 HG13 VAL B  61      46.121  -2.490  -7.037  1.00 53.45           H
ATOM   2528 HG21 VAL B  61      47.800  -1.783  -3.796  1.00 56.07           H
ATOM   2529 HG22 VAL B  61      48.937  -2.350  -4.748  1.00 56.07           H
ATOM   2530 HG23 VAL B  61      48.002  -1.166  -5.244  1.00 56.07           H
ATOM   2531  N   TYR B  62      44.373  -4.990  -4.636  1.00 58.52           N
ATOM   2532  CA  TYR B  62      43.505  -6.058  -5.113  1.00 54.66           C
ATOM   2533  C   TYR B  62      42.568  -5.514  -6.189  1.00 55.74           C
ATOM   2534  O   TYR B  62      42.578  -4.324  -6.513  1.00 52.70           O
ATOM   2535  CB  TYR B  62      42.711  -6.669  -3.955  1.00 52.54           C
ATOM   2536  CG  TYR B  62      43.575  -7.307  -2.890  1.00 51.78           C
ATOM   2537  CD1 TYR B  62      44.108  -6.550  -1.855  1.00 52.38           C
ATOM   2538  CD2 TYR B  62      43.856  -8.666  -2.918  1.00 54.00           C
ATOM   2539  CE1 TYR B  62      44.898  -7.128  -0.880  1.00 59.48           C
ATOM   2540  CE2 TYR B  62      44.644  -9.254  -1.947  1.00 59.25           C
ATOM   2541  CZ  TYR B  62      45.162  -8.480  -0.930  1.00 62.95           C
ATOM   2542  OH  TYR B  62      45.948  -9.060   0.039  1.00 69.34           O
ATOM   2543  H   TYR B  62      43.940  -4.325  -4.305  1.00 58.52           H
ATOM   2544  HA  TYR B  62      44.046  -6.758  -5.511  1.00 54.66           H
ATOM   2545  HB2 TYR B  62      42.122  -7.355  -4.307  1.00 52.54           H
ATOM   2546  HB3 TYR B  62      42.187  -5.971  -3.532  1.00 52.54           H
ATOM   2547  HD1 TYR B  62      43.932  -5.637  -1.819  1.00 52.38           H
ATOM   2548  HD2 TYR B  62      43.507  -9.191  -3.603  1.00 54.00           H
ATOM   2549  HE1 TYR B  62      45.249  -6.609  -0.193  1.00 59.48           H
ATOM   2550  HE2 TYR B  62      44.824 -10.166  -1.979  1.00 59.25           H
ATOM   2551  HH  TYR B  62      46.034  -9.882  -0.114  1.00 69.34           H
ATOM   2552  N   TYR B  63      41.748  -6.411  -6.745  1.00 55.06           N
ATOM   2553  CA  TYR B  63      40.786  -6.073  -7.788  1.00 56.15           C
ATOM   2554  C   TYR B  63      39.598  -7.028  -7.643  1.00 59.29           C
ATOM   2555  O   TYR B  63      39.364  -7.923  -8.454  1.00 70.38           O
ATOM   2556  CB  TYR B  63      41.413  -6.156  -9.181  1.00 56.02           C
ATOM   2557  CG  TYR B  63      40.534  -5.615 -10.287  1.00 57.15           C
ATOM   2558  CD1 TYR B  63      39.708  -6.457 -11.021  1.00 57.26           C
ATOM   2559  CD2 TYR B  63      40.533  -4.262 -10.601  1.00 58.08           C
ATOM   2560  CE1 TYR B  63      38.905  -5.967 -12.033  1.00 57.89           C
ATOM   2561  CE2 TYR B  63      39.733  -3.763 -11.611  1.00 60.44           C
ATOM   2562  CZ  TYR B  63      38.922  -4.619 -12.324  1.00 59.74           C
ATOM   2563  OH  TYR B  63      38.124  -4.126 -13.331  1.00 63.44           O
ATOM   2564  H   TYR B  63      41.734  -7.242  -6.526  1.00 55.06           H
ATOM   2565  HA  TYR B  63      40.467  -5.167  -7.650  1.00 56.15           H
ATOM   2566  HB2 TYR B  63      41.603  -7.085  -9.382  1.00 56.02           H
ATOM   2567  HB3 TYR B  63      42.238  -5.645  -9.183  1.00 56.02           H
ATOM   2568  HD1 TYR B  63      39.695  -7.367 -10.827  1.00 57.26           H
ATOM   2569  HD2 TYR B  63      41.080  -3.682 -10.121  1.00 58.08           H
ATOM   2570  HE1 TYR B  63      38.357  -6.543 -12.515  1.00 57.89           H
ATOM   2571  HE2 TYR B  63      39.743  -2.854 -11.809  1.00 60.44           H
ATOM   2572  HH  TYR B  63      37.682  -4.750 -13.678  1.00 63.44           H
ATOM   2573  N   VAL B  64      38.827  -6.833  -6.578  1.00 58.27           N
ATOM   2574  CA  VAL B  64      37.683  -7.683  -6.269  1.00 59.14           C
ATOM   2575  C   VAL B  64      36.416  -7.007  -6.769  1.00 57.23           C
ATOM   2576  O   VAL B  64      36.219  -5.801  -6.578  1.00 52.48           O
ATOM   2577  CB  VAL B  64      37.605  -7.966  -4.757  1.00 63.51           C
ATOM   2578  CG1 VAL B  64      36.609  -9.087  -4.474  1.00 66.40           C
ATOM   2579  CG2 VAL B  64      38.987  -8.302  -4.206  1.00 63.26           C
ATOM   2580  H   VAL B  64      38.950  -6.202  -6.006  1.00 58.27           H
ATOM   2581  HA  VAL B  64      37.778  -8.531  -6.731  1.00 59.14           H
ATOM   2582  HB  VAL B  64      37.290  -7.168  -4.305  1.00 63.51           H
ATOM   2583 HG11 VAL B  64      36.095  -9.263  -5.278  1.00 66.40           H
ATOM   2584 HG12 VAL B  64      37.092  -9.886  -4.212  1.00 66.40           H
ATOM   2585 HG13 VAL B  64      36.017  -8.808  -3.759  1.00 66.40           H
ATOM   2586 HG21 VAL B  64      39.519  -8.701  -4.911  1.00 63.26           H
ATOM   2587 HG22 VAL B  64      39.409  -7.485  -3.896  1.00 63.26           H
ATOM   2588 HG23 VAL B  64      38.896  -8.927  -3.469  1.00 63.26           H
ATOM   2589  N   THR B  65      35.551  -7.786  -7.412  1.00 62.41           N
ATOM   2590  CA  THR B  65      34.301  -7.274  -7.955  1.00 68.56           C
ATOM   2591  C   THR B  65      33.266  -7.127  -6.847  1.00 69.98           C
ATOM   2592  O   THR B  65      33.243  -7.909  -5.892  1.00 72.56           O
ATOM   2593  CB  THR B  65      33.767  -8.205  -9.047  1.00 70.03           C
ATOM   2594  OG1 THR B  65      34.735  -8.321 -10.097  1.00 71.33           O
ATOM   2595  CG2 THR B  65      32.461  -7.669  -9.621  1.00 70.02           C
ATOM   2596  H   THR B  65      35.669  -8.627  -7.549  1.00 62.41           H
ATOM   2597  HA  THR B  65      34.455  -6.401  -8.347  1.00 68.56           H
ATOM   2598  HB  THR B  65      33.597  -9.081  -8.667  1.00 70.03           H
ATOM   2599  HG1 THR B  65      35.452  -8.636  -9.793  1.00 71.33           H
ATOM   2600 HG21 THR B  65      31.736  -7.822  -8.995  1.00 70.02           H
ATOM   2601 HG22 THR B  65      32.537  -6.717  -9.789  1.00 70.02           H
ATOM   2602 HG23 THR B  65      32.256  -8.122 -10.454  1.00 70.02           H
ATOM   2603  N   PHE B  66      32.411  -6.116  -6.983  1.00 67.24           N
ATOM   2604  CA  PHE B  66      31.357  -5.864  -6.012  1.00 67.80           C
ATOM   2605  C   PHE B  66      30.188  -5.192  -6.715  1.00 70.72           C
ATOM   2606  O   PHE B  66      30.374  -4.406  -7.648  1.00 74.05           O
ATOM   2607  CB  PHE B  66      31.855  -4.989  -4.854  1.00 68.63           C
ATOM   2608  CG  PHE B  66      32.371  -3.646  -5.287  1.00 65.86           C
ATOM   2609  CD1 PHE B  66      31.533  -2.544  -5.319  1.00 68.08           C
ATOM   2610  CD2 PHE B  66      33.695  -3.486  -5.661  1.00 63.20           C
ATOM   2611  CE1 PHE B  66      32.005  -1.308  -5.717  1.00 66.30           C
ATOM   2612  CE2 PHE B  66      34.173  -2.252  -6.060  1.00 61.14           C
ATOM   2613  CZ  PHE B  66      33.327  -1.162  -6.088  1.00 63.02           C
ATOM   2614  H   PHE B  66      32.422  -5.558  -7.637  1.00 67.24           H
ATOM   2615  HA  PHE B  66      31.049  -6.707  -5.645  1.00 67.80           H
ATOM   2616  HB2 PHE B  66      32.577  -5.452  -4.401  1.00 68.63           H
ATOM   2617  HB3 PHE B  66      31.122  -4.840  -4.237  1.00 68.63           H
ATOM   2618  HD1 PHE B  66      30.642  -2.637  -5.070  1.00 68.08           H
ATOM   2619  HD2 PHE B  66      34.269  -4.218  -5.644  1.00 63.20           H
ATOM   2620  HE1 PHE B  66      31.433  -0.575  -5.735  1.00 66.30           H
ATOM   2621  HE2 PHE B  66      35.063  -2.156  -6.309  1.00 61.14           H
ATOM   2622  HZ  PHE B  66      33.646  -0.331  -6.356  1.00 63.02           H
ATOM   2623  N   LYS B  67      28.981  -5.511  -6.257  1.00 75.13           N
ATOM   2624  CA  LYS B  67      27.756  -4.965  -6.823  1.00 74.32           C
ATOM   2625  C   LYS B  67      27.290  -3.769  -6.002  1.00 68.57           C
ATOM   2626  O   LYS B  67      27.426  -3.753  -4.776  1.00 62.86           O
ATOM   2627  CB  LYS B  67      26.655  -6.026  -6.867  1.00 78.58           C
ATOM   2628  CG  LYS B  67      26.993  -7.234  -7.725  1.00 86.41           C
ATOM   2629  CD  LYS B  67      25.857  -8.243  -7.735  1.00 92.38           C
ATOM   2630  CE  LYS B  67      26.186  -9.445  -8.606  1.00 91.78           C
ATOM   2631  NZ  LYS B  67      25.079 -10.441  -8.626  1.00 95.48           N
ATOM   2632  H   LYS B  67      28.845  -6.054  -5.605  1.00 75.13           H
ATOM   2633  HA  LYS B  67      27.926  -4.665  -7.729  1.00 74.32           H
ATOM   2634  HB2 LYS B  67      25.849  -5.624  -7.227  1.00 78.58           H
ATOM   2635  HB3 LYS B  67      26.489  -6.341  -5.965  1.00 78.58           H
ATOM   2636  HG2 LYS B  67      27.783  -7.669  -7.369  1.00 86.41           H
ATOM   2637  HG3 LYS B  67      27.151  -6.945  -8.637  1.00 86.41           H
ATOM   2638  HD2 LYS B  67      25.057  -7.822  -8.087  1.00 92.38           H
ATOM   2639  HD3 LYS B  67      25.700  -8.558  -6.830  1.00 92.38           H
ATOM   2640  HE2 LYS B  67      26.979  -9.881  -8.259  1.00 91.78           H
ATOM   2641  HE3 LYS B  67      26.339  -9.145  -9.516  1.00 91.78           H
ATOM   2642  HZ1 LYS B  67      24.921 -10.736  -7.802  1.00 95.48           H
ATOM   2643  HZ2 LYS B  67      24.338 -10.066  -8.946  1.00 95.48           H
ATOM   2644  HZ3 LYS B  67      25.301 -11.130  -9.143  1.00 95.48           H
ATOM   2645  N   VAL B  68      26.739  -2.770  -6.689  1.00 69.81           N
ATOM   2646  CA  VAL B  68      26.233  -1.558  -6.053  1.00 72.98           C
ATOM   2647  C   VAL B  68      24.902  -1.211  -6.705  1.00 76.11           C
ATOM   2648  O   VAL B  68      24.844  -0.982  -7.918  1.00 78.35           O
ATOM   2649  CB  VAL B  68      27.214  -0.379  -6.178  1.00 74.96           C
ATOM   2650  CG1 VAL B  68      26.721   0.816  -5.364  1.00 78.24           C
ATOM   2651  CG2 VAL B  68      28.614  -0.804  -5.745  1.00 71.83           C
ATOM   2652  H   VAL B  68      26.647  -2.771  -7.544  1.00 69.81           H
ATOM   2653  HA  VAL B  68      26.077  -1.728  -5.111  1.00 72.98           H
ATOM   2654  HB  VAL B  68      27.261  -0.107  -7.108  1.00 74.96           H
ATOM   2655 HG11 VAL B  68      25.846   0.613  -5.000  1.00 78.24           H
ATOM   2656 HG12 VAL B  68      27.342   0.991  -4.641  1.00 78.24           H
ATOM   2657 HG13 VAL B  68      26.665   1.590  -5.946  1.00 78.24           H
ATOM   2658 HG21 VAL B  68      28.537  -1.482  -5.056  1.00 71.83           H
ATOM   2659 HG22 VAL B  68      29.085  -1.164  -6.512  1.00 71.83           H
ATOM   2660 HG23 VAL B  68      29.091  -0.035  -5.396  1.00 71.83           H
ATOM   2661  N   LYS B  69      23.836  -1.170  -5.905  1.00 79.64           N
ATOM   2662  CA  LYS B  69      22.497  -0.858  -6.404  1.00 85.69           C
ATOM   2663  C   LYS B  69      22.082  -1.831  -7.505  1.00 84.49           C
ATOM   2664  O   LYS B  69      21.385  -1.465  -8.454  1.00 84.73           O
ATOM   2665  CB  LYS B  69      22.418   0.587  -6.900  1.00 88.29           C
ATOM   2666  CG  LYS B  69      22.701   1.627  -5.828  1.00 95.92           C
ATOM   2667  CD  LYS B  69      22.588   3.038  -6.381  1.00103.89           C
ATOM   2668  CE  LYS B  69      22.857   4.081  -5.308  1.00107.55           C
ATOM   2669  NZ  LYS B  69      21.884   3.997  -4.184  1.00112.38           N
ATOM   2670  H   LYS B  69      23.864  -1.322  -5.059  1.00 79.64           H
ATOM   2671  HA  LYS B  69      21.865  -0.953  -5.674  1.00 85.69           H
ATOM   2672  HB2 LYS B  69      21.524   0.751  -7.240  1.00 88.29           H
ATOM   2673  HB3 LYS B  69      23.066   0.710  -7.610  1.00 88.29           H
ATOM   2674  HG2 LYS B  69      23.603   1.503  -5.492  1.00 95.92           H
ATOM   2675  HG3 LYS B  69      22.058   1.529  -5.109  1.00 95.92           H
ATOM   2676  HD2 LYS B  69      21.691   3.178  -6.722  1.00103.89           H
ATOM   2677  HD3 LYS B  69      23.239   3.157  -7.090  1.00103.89           H
ATOM   2678  HE2 LYS B  69      22.789   4.966  -5.701  1.00107.55           H
ATOM   2679  HE3 LYS B  69      23.747   3.944  -4.947  1.00107.55           H
ATOM   2680  HZ1 LYS B  69      21.054   4.089  -4.493  1.00112.38           H
ATOM   2681  HZ2 LYS B  69      21.955   3.208  -3.779  1.00112.38           H
ATOM   2682  HZ3 LYS B  69      22.046   4.641  -3.593  1.00112.38           H
ATOM   2683  N   GLY B  70      22.513  -3.080  -7.379  1.00 81.29           N
ATOM   2684  CA  GLY B  70      22.209  -4.124  -8.344  1.00 83.39           C
ATOM   2685  C   GLY B  70      23.184  -4.201  -9.501  1.00 88.08           C
ATOM   2686  O   GLY B  70      23.553  -5.296  -9.931  1.00 95.56           O
ATOM   2687  H   GLY B  70      22.998  -3.354  -6.723  1.00 81.29           H
ATOM   2688  HA2 GLY B  70      21.322  -3.973  -8.707  1.00 83.39           H
ATOM   2689  HA3 GLY B  70      22.208  -4.983  -7.893  1.00 83.39           H
ATOM   2690  N   ARG B  71      23.610  -3.051 -10.016  1.00 93.20           N
ATOM   2691  CA  ARG B  71      24.546  -3.033 -11.131  1.00 93.56           C
ATOM   2692  C   ARG B  71      25.938  -3.440 -10.667  1.00 90.74           C
ATOM   2693  O   ARG B  71      26.369  -3.097  -9.562  1.00 91.26           O
ATOM   2694  CB  ARG B  71      24.590  -1.643 -11.765  1.00 96.72           C
ATOM   2695  CG  ARG B  71      23.258  -1.180 -12.333  1.00106.42           C
ATOM   2696  CD  ARG B  71      23.375   0.194 -12.974  1.00115.82           C
ATOM   2697  NE  ARG B  71      22.105   0.650 -13.533  1.00122.17           N
ATOM   2698  CZ  ARG B  71      21.156   1.274 -12.841  1.00122.83           C
ATOM   2699  NH1 ARG B  71      21.318   1.522 -11.547  1.00123.89           N
ATOM   2700  NH2 ARG B  71      20.036   1.649 -13.444  1.00123.19           N
ATOM   2701  H   ARG B  71      23.374  -2.273  -9.738  1.00 93.20           H
ATOM   2702  HA  ARG B  71      24.252  -3.666 -11.806  1.00 93.56           H
ATOM   2703  HB2 ARG B  71      25.234  -1.651 -12.490  1.00 96.72           H
ATOM   2704  HB3 ARG B  71      24.863  -1.002 -11.090  1.00 96.72           H
ATOM   2705  HG2 ARG B  71      22.605  -1.126 -11.618  1.00106.42           H
ATOM   2706  HG3 ARG B  71      22.963  -1.808 -13.011  1.00106.42           H
ATOM   2707  HD2 ARG B  71      24.021   0.150 -13.697  1.00115.82           H
ATOM   2708  HD3 ARG B  71      23.668   0.835 -12.308  1.00115.82           H
ATOM   2709  HE  ARG B  71      21.959   0.503 -14.368  1.00122.17           H
ATOM   2710 HH11 ARG B  71      20.698   1.925 -11.108  1.00123.89           H
ATOM   2711 HH12 ARG B  71      22.039   1.283 -11.145  1.00123.89           H
ATOM   2712 HH21 ARG B  71      19.925   1.490 -14.282  1.00123.19           H
ATOM   2713 HH22 ARG B  71      19.421   2.051 -12.998  1.00123.19           H
ATOM   2714  N   LYS B  72      26.643  -4.177 -11.521  1.00 86.36           N
ATOM   2715  CA  LYS B  72      27.989  -4.639 -11.218  1.00 80.11           C
ATOM   2716  C   LYS B  72      29.010  -3.589 -11.637  1.00 70.65           C
ATOM   2717  O   LYS B  72      28.828  -2.893 -12.640  1.00 69.81           O
ATOM   2718  CB  LYS B  72      28.275  -5.963 -11.930  1.00 87.07           C
ATOM   2719  CG  LYS B  72      29.632  -6.570 -11.599  1.00 93.21           C
ATOM   2720  CD  LYS B  72      29.896  -7.846 -12.390  1.00 99.24           C
ATOM   2721  CE  LYS B  72      29.064  -9.020 -11.889  1.00103.33           C
ATOM   2722  NZ  LYS B  72      27.614  -8.886 -12.204  1.00102.19           N
ATOM   2723  H   LYS B  72      26.357  -4.425 -12.293  1.00 86.36           H
ATOM   2724  HA  LYS B  72      28.073  -4.783 -10.262  1.00 80.11           H
ATOM   2725  HB2 LYS B  72      28.242  -5.816 -12.888  1.00 87.07           H
ATOM   2726  HB3 LYS B  72      27.593  -6.601 -11.672  1.00 87.07           H
ATOM   2727  HG2 LYS B  72      29.662  -6.788 -10.654  1.00 93.21           H
ATOM   2728  HG3 LYS B  72      30.331  -5.934 -11.817  1.00 93.21           H
ATOM   2729  HD2 LYS B  72      30.833  -8.083 -12.307  1.00 99.24           H
ATOM   2730  HD3 LYS B  72      29.672  -7.694 -13.321  1.00 99.24           H
ATOM   2731  HE2 LYS B  72      29.155  -9.083 -10.925  1.00103.33           H
ATOM   2732  HE3 LYS B  72      29.386  -9.834 -12.306  1.00103.33           H
ATOM   2733  HZ1 LYS B  72      27.176  -8.574 -11.495  1.00102.19           H
ATOM   2734  HZ2 LYS B  72      27.500  -8.327 -12.887  1.00102.19           H
ATOM   2735  HZ3 LYS B  72      27.277  -9.681 -12.420  1.00102.19           H
ATOM   2736  N   VAL B  73      30.084  -3.481 -10.860  1.00 68.83           N
ATOM   2737  CA  VAL B  73      31.144  -2.516 -11.129  1.00 64.78           C
ATOM   2738  C   VAL B  73      32.452  -3.081 -10.596  1.00 65.09           C
ATOM   2739  O   VAL B  73      32.477  -3.760  -9.566  1.00 65.31           O
ATOM   2740  CB  VAL B  73      30.833  -1.142 -10.497  1.00 63.91           C
ATOM   2741  CG1 VAL B  73      30.846  -1.240  -8.974  1.00 67.53           C
ATOM   2742  CG2 VAL B  73      31.815  -0.086 -10.997  1.00 67.68           C
ATOM   2743  H   VAL B  73      30.223  -3.963 -10.161  1.00 68.83           H
ATOM   2744  HA  VAL B  73      31.232  -2.397 -12.088  1.00 64.78           H
ATOM   2745  HB  VAL B  73      29.943  -0.869 -10.768  1.00 63.91           H
ATOM   2746 HG11 VAL B  73      30.580  -2.135  -8.714  1.00 67.53           H
ATOM   2747 HG12 VAL B  73      31.740  -1.056  -8.645  1.00 67.53           H
ATOM   2748 HG13 VAL B  73      30.218  -0.594  -8.612  1.00 67.53           H
ATOM   2749 HG21 VAL B  73      32.418  -0.491 -11.639  1.00 67.68           H
ATOM   2750 HG22 VAL B  73      31.315   0.629 -11.422  1.00 67.68           H
ATOM   2751 HG23 VAL B  73      32.320   0.267 -10.248  1.00 67.68           H
ATOM   2752  N   GLU B  74      33.542  -2.797 -11.306  1.00 67.63           N
ATOM   2753  CA  GLU B  74      34.871  -3.256 -10.931  1.00 69.56           C
ATOM   2754  C   GLU B  74      35.851  -2.097 -11.022  1.00 72.08           C
ATOM   2755  O   GLU B  74      35.774  -1.277 -11.942  1.00 77.75           O
ATOM   2756  CB  GLU B  74      35.338  -4.407 -11.830  1.00 70.95           C
ATOM   2757  CG  GLU B  74      34.433  -5.628 -11.792  1.00 74.80           C
ATOM   2758  CD  GLU B  74      34.919  -6.742 -12.697  1.00 81.11           C
ATOM   2759  OE1 GLU B  74      35.963  -6.561 -13.359  1.00 81.79           O
ATOM   2760  OE2 GLU B  74      34.257  -7.800 -12.747  1.00 78.23           O1-
ATOM   2761  H   GLU B  74      33.534  -2.328 -12.028  1.00 67.63           H
ATOM   2762  HA  GLU B  74      34.857  -3.572 -10.014  1.00 69.56           H
ATOM   2763  HB2 GLU B  74      36.221  -4.687 -11.545  1.00 70.95           H
ATOM   2764  HB3 GLU B  74      35.373  -4.093 -12.747  1.00 70.95           H
ATOM   2765  HG2 GLU B  74      33.543  -5.372 -12.081  1.00 74.80           H
ATOM   2766  HG3 GLU B  74      34.403  -5.969 -10.885  1.00 74.80           H
ATOM   2767  N   ALA B  75      36.770  -2.034 -10.065  1.00 64.27           N
ATOM   2768  CA  ALA B  75      37.777  -0.979 -10.017  1.00 61.26           C
ATOM   2769  C   ALA B  75      38.813  -1.370  -8.969  1.00 60.58           C
ATOM   2770  O   ALA B  75      38.706  -2.415  -8.320  1.00 59.97           O
ATOM   2771  CB  ALA B  75      37.149   0.381  -9.706  1.00 61.00           C
ATOM   2772  H   ALA B  75      36.833  -2.600  -9.421  1.00 64.27           H
ATOM   2773  HA  ALA B  75      38.222  -0.920 -10.877  1.00 61.26           H
ATOM   2774  HB1 ALA B  75      36.504   0.595 -10.398  1.00 61.00           H
ATOM   2775  HB2 ALA B  75      36.706   0.334  -8.844  1.00 61.00           H
ATOM   2776  HB3 ALA B  75      37.847   1.053  -9.684  1.00 61.00           H
ATOM   2777  N   GLU B  76      39.821  -0.517  -8.809  1.00 61.17           N
ATOM   2778  CA  GLU B  76      40.875  -0.775  -7.840  1.00 58.99           C
ATOM   2779  C   GLU B  76      40.337  -0.653  -6.418  1.00 54.35           C
ATOM   2780  O   GLU B  76      39.477   0.182  -6.123  1.00 53.42           O
ATOM   2781  CB  GLU B  76      42.037   0.198  -8.046  1.00 59.99           C
ATOM   2782  CG  GLU B  76      43.220  -0.038  -7.119  1.00 63.63           C
ATOM   2783  CD  GLU B  76      44.367   0.917  -7.387  1.00 71.38           C
ATOM   2784  OE1 GLU B  76      44.241   1.758  -8.301  1.00 77.51           O
ATOM   2785  OE2 GLU B  76      45.394   0.827  -6.682  1.00 68.14           O1-
ATOM   2786  H   GLU B  76      39.916   0.215  -9.250  1.00 61.17           H
ATOM   2787  HA  GLU B  76      41.208  -1.678  -7.962  1.00 58.99           H
ATOM   2788  HB2 GLU B  76      41.717   1.101  -7.893  1.00 59.99           H
ATOM   2789  HB3 GLU B  76      42.355   0.113  -8.958  1.00 59.99           H
ATOM   2790  HG2 GLU B  76      43.546  -0.942  -7.246  1.00 63.63           H
ATOM   2791  HG3 GLU B  76      42.936   0.088  -6.201  1.00 63.63           H
ATOM   2792  N   VAL B  77      40.857  -1.502  -5.531  1.00 56.41           N
ATOM   2793  CA  VAL B  77      40.450  -1.529  -4.133  1.00 53.84           C
ATOM   2794  C   VAL B  77      41.685  -1.706  -3.261  1.00 51.53           C
ATOM   2795  O   VAL B  77      42.704  -2.255  -3.687  1.00 54.68           O
ATOM   2796  CB  VAL B  77      39.429  -2.652  -3.841  1.00 53.80           C
ATOM   2797  CG1 VAL B  77      38.167  -2.454  -4.673  1.00 54.56           C
ATOM   2798  CG2 VAL B  77      40.050  -4.022  -4.096  1.00 52.67           C
ATOM   2799  H   VAL B  77      41.461  -2.084  -5.723  1.00 56.41           H
ATOM   2800  HA  VAL B  77      40.039  -0.681  -3.903  1.00 53.84           H
ATOM   2801  HB  VAL B  77      39.178  -2.611  -2.905  1.00 53.80           H
ATOM   2802 HG11 VAL B  77      38.103  -1.520  -4.926  1.00 54.56           H
ATOM   2803 HG12 VAL B  77      38.216  -3.007  -5.468  1.00 54.56           H
ATOM   2804 HG13 VAL B  77      37.396  -2.702  -4.140  1.00 54.56           H
ATOM   2805 HG21 VAL B  77      40.834  -3.917  -4.657  1.00 52.67           H
ATOM   2806 HG22 VAL B  77      40.303  -4.415  -3.246  1.00 52.67           H
ATOM   2807 HG23 VAL B  77      39.402  -4.590  -4.542  1.00 52.67           H
ATOM   2808  N   ILE B  78      41.581  -1.228  -2.023  1.00 55.15           N
ATOM   2809  CA  ILE B  78      42.657  -1.325  -1.044  1.00 53.97           C
ATOM   2810  C   ILE B  78      42.066  -1.815   0.269  1.00 55.63           C
ATOM   2811  O   ILE B  78      40.939  -1.458   0.628  1.00 56.96           O
ATOM   2812  CB  ILE B  78      43.378   0.026  -0.852  1.00 54.46           C
ATOM   2813  CG1 ILE B  78      43.948   0.517  -2.187  1.00 65.38           C
ATOM   2814  CG2 ILE B  78      44.486  -0.104   0.191  1.00 54.26           C
ATOM   2815  CD1 ILE B  78      44.592   1.888  -2.119  1.00 74.91           C
ATOM   2816  H   ILE B  78      40.878  -0.835  -1.721  1.00 55.15           H
ATOM   2817  HA  ILE B  78      43.309  -1.977  -1.345  1.00 53.97           H
ATOM   2818  HB  ILE B  78      42.733   0.677  -0.535  1.00 54.46           H
ATOM   2819 HG12 ILE B  78      43.229   0.564  -2.836  1.00 65.38           H
ATOM   2820 HG13 ILE B  78      44.622  -0.112  -2.488  1.00 65.38           H
ATOM   2821 HG21 ILE B  78      44.092  -0.318   1.051  1.00 54.26           H
ATOM   2822 HG22 ILE B  78      45.092  -0.811  -0.080  1.00 54.26           H
ATOM   2823 HG23 ILE B  78      44.965   0.736   0.256  1.00 54.26           H
ATOM   2824 HD11 ILE B  78      43.989   2.499  -1.667  1.00 74.91           H
ATOM   2825 HD12 ILE B  78      45.426   1.822  -1.629  1.00 74.91           H
ATOM   2826 HD13 ILE B  78      44.766   2.199  -3.021  1.00 74.91           H
ATOM   2827  N   ALA B  79      42.828  -2.636   0.986  1.00 59.32           N
ATOM   2828  CA  ALA B  79      42.367  -3.163   2.261  1.00 62.26           C
ATOM   2829  C   ALA B  79      42.416  -2.084   3.338  1.00 61.67           C
ATOM   2830  O   ALA B  79      43.307  -1.231   3.357  1.00 59.99           O
ATOM   2831  CB  ALA B  79      43.217  -4.360   2.682  1.00 62.61           C
ATOM   2832  H   ALA B  79      43.614  -2.900   0.756  1.00 59.32           H
ATOM   2833  HA  ALA B  79      41.448  -3.460   2.170  1.00 62.26           H
ATOM   2834  HB1 ALA B  79      43.144  -5.053   2.007  1.00 62.61           H
ATOM   2835  HB2 ALA B  79      44.141  -4.077   2.767  1.00 62.61           H
ATOM   2836  HB3 ALA B  79      42.893  -4.693   3.534  1.00 62.61           H
ATOM   2837  N   SER B  80      41.440  -2.131   4.242  1.00 66.16           N
ATOM   2838  CA  SER B  80      41.347  -1.177   5.337  1.00 71.91           C
ATOM   2839  C   SER B  80      40.715  -1.873   6.531  1.00 76.02           C
ATOM   2840  O   SER B  80      39.946  -2.825   6.354  1.00 75.75           O
ATOM   2841  CB  SER B  80      40.518   0.055   4.945  1.00 73.58           C
ATOM   2842  OG  SER B  80      39.199  -0.313   4.582  1.00 74.06           O
ATOM   2843  H   SER B  80      40.810  -2.716   4.239  1.00 66.16           H
ATOM   2844  HA  SER B  80      42.239  -0.885   5.578  1.00 71.91           H
ATOM   2845  HB2 SER B  80      40.942   0.492   4.190  1.00 73.58           H
ATOM   2846  HB3 SER B  80      40.479   0.662   5.700  1.00 73.58           H
ATOM   2847  HG  SER B  80      39.217  -0.841   3.928  1.00 74.06           H
ATOM   2848  N   PRO B  81      41.016  -1.428   7.756  1.00 79.98           N
ATOM   2849  CA  PRO B  81      40.434  -2.075   8.940  1.00 78.92           C
ATOM   2850  C   PRO B  81      38.987  -1.697   9.209  1.00 82.24           C
ATOM   2851  O   PRO B  81      38.346  -2.343  10.048  1.00 91.19           O
ATOM   2852  CB  PRO B  81      41.344  -1.593  10.076  1.00 76.24           C
ATOM   2853  CG  PRO B  81      41.818  -0.257   9.622  1.00 75.13           C
ATOM   2854  CD  PRO B  81      41.940  -0.339   8.121  1.00 80.12           C
ATOM   2855  HA  PRO B  81      40.503  -3.040   8.863  1.00 78.92           H
ATOM   2856  HB2 PRO B  81      42.088  -2.206  10.185  1.00 76.24           H
ATOM   2857  HB3 PRO B  81      40.834  -1.518  10.898  1.00 76.24           H
ATOM   2858  HG2 PRO B  81      42.681  -0.067  10.023  1.00 75.13           H
ATOM   2859  HG3 PRO B  81      41.170   0.419   9.873  1.00 75.13           H
ATOM   2860  HD2 PRO B  81      41.658   0.495   7.714  1.00 80.12           H
ATOM   2861  HD3 PRO B  81      42.848  -0.568   7.868  1.00 80.12           H
ATOM   2862  N   TYR B  82      38.456  -0.681   8.533  1.00 81.14           N
ATOM   2863  CA  TYR B  82      37.083  -0.263   8.770  1.00 83.77           C
ATOM   2864  C   TYR B  82      36.111  -1.379   8.399  1.00 79.31           C
ATOM   2865  O   TYR B  82      36.419  -2.275   7.608  1.00 76.61           O
ATOM   2866  CB  TYR B  82      36.763   0.999   7.969  1.00 93.33           C
ATOM   2867  CG  TYR B  82      37.657   2.181   8.284  1.00104.49           C
ATOM   2868  CD1 TYR B  82      38.288   2.295   9.517  1.00108.36           C
ATOM   2869  CD2 TYR B  82      37.871   3.182   7.346  1.00108.33           C
ATOM   2870  CE1 TYR B  82      39.104   3.372   9.806  1.00105.08           C
ATOM   2871  CE2 TYR B  82      38.685   4.263   7.626  1.00111.35           C
ATOM   2872  CZ  TYR B  82      39.299   4.353   8.857  1.00106.23           C
ATOM   2873  OH  TYR B  82      40.111   5.427   9.140  1.00 98.18           O
ATOM   2874  H   TYR B  82      38.868  -0.220   7.936  1.00 81.14           H
ATOM   2875  HA  TYR B  82      36.965  -0.067   9.713  1.00 83.77           H
ATOM   2876  HB2 TYR B  82      35.849   1.263   8.156  1.00 93.33           H
ATOM   2877  HB3 TYR B  82      36.859   0.801   7.024  1.00 93.33           H
ATOM   2878  HD1 TYR B  82      38.159   1.636  10.160  1.00108.36           H
ATOM   2879  HD2 TYR B  82      37.458   3.125   6.514  1.00108.33           H
ATOM   2880  HE1 TYR B  82      39.519   3.435  10.635  1.00105.08           H
ATOM   2881  HE2 TYR B  82      38.819   4.926   6.988  1.00111.35           H
ATOM   2882  HH  TYR B  82      40.416   5.359   9.920  1.00 98.18           H
ATOM   2883  N   GLU B  83      34.917  -1.314   8.986  1.00 78.85           N
ATOM   2884  CA  GLU B  83      33.866  -2.306   8.767  1.00 76.37           C
ATOM   2885  C   GLU B  83      32.786  -1.783   7.828  1.00 69.00           C
ATOM   2886  O   GLU B  83      31.593  -1.848   8.139  1.00 65.29           O
ATOM   2887  CB  GLU B  83      33.259  -2.731  10.101  1.00 81.04           C
ATOM   2888  CG  GLU B  83      32.402  -3.989  10.033  1.00 91.99           C
ATOM   2889  CD  GLU B  83      33.206  -5.228   9.688  1.00 94.97           C
ATOM   2890  OE1 GLU B  83      34.453  -5.146   9.670  1.00 93.27           O
ATOM   2891  OE2 GLU B  83      32.591  -6.285   9.434  1.00 94.35           O1-
ATOM   2892  H   GLU B  83      34.687  -0.689   9.530  1.00 78.85           H
ATOM   2893  HA  GLU B  83      34.258  -3.091   8.354  1.00 76.37           H
ATOM   2894  HB2 GLU B  83      32.698  -2.011  10.430  1.00 81.04           H
ATOM   2895  HB3 GLU B  83      33.978  -2.897  10.730  1.00 81.04           H
ATOM   2896  HG2 GLU B  83      31.719  -3.878   9.355  1.00 91.99           H
ATOM   2897  HG3 GLU B  83      31.988  -4.134  10.898  1.00 91.99           H
ATOM   2898  N   TYR B  84      33.179  -1.254   6.673  1.00 66.70           N
ATOM   2899  CA  TYR B  84      32.230  -0.764   5.683  1.00 63.55           C
ATOM   2900  C   TYR B  84      32.996  -0.413   4.417  1.00 62.12           C
ATOM   2901  O   TYR B  84      34.205  -0.162   4.452  1.00 62.78           O
ATOM   2902  CB  TYR B  84      31.447   0.450   6.198  1.00 63.43           C
ATOM   2903  CG  TYR B  84      32.315   1.615   6.619  1.00 67.65           C
ATOM   2904  CD1 TYR B  84      32.750   1.744   7.932  1.00 69.53           C
ATOM   2905  CD2 TYR B  84      32.695   2.590   5.706  1.00 71.15           C
ATOM   2906  CE1 TYR B  84      33.541   2.808   8.322  1.00 71.41           C
ATOM   2907  CE2 TYR B  84      33.486   3.657   6.087  1.00 75.26           C
ATOM   2908  CZ  TYR B  84      33.906   3.761   7.396  1.00 74.92           C
ATOM   2909  OH  TYR B  84      34.694   4.822   7.780  1.00 83.96           O
ATOM   2910  H   TYR B  84      34.002  -1.168   6.438  1.00 66.70           H
ATOM   2911  HA  TYR B  84      31.597  -1.467   5.471  1.00 63.55           H
ATOM   2912  HB2 TYR B  84      30.921   0.181   6.966  1.00 63.43           H
ATOM   2913  HB3 TYR B  84      30.859   0.762   5.492  1.00 63.43           H
ATOM   2914  HD1 TYR B  84      32.505   1.102   8.559  1.00 69.53           H
ATOM   2915  HD2 TYR B  84      32.414   2.522   4.822  1.00 71.15           H
ATOM   2916  HE1 TYR B  84      33.825   2.880   9.204  1.00 71.41           H
ATOM   2917  HE2 TYR B  84      33.734   4.302   5.464  1.00 75.26           H
ATOM   2918  HH  TYR B  84      34.878   4.762   8.597  1.00 83.96           H
ATOM   2919  N   ILE B  85      32.276  -0.400   3.300  1.00 60.66           N
ATOM   2920  CA  ILE B  85      32.877  -0.105   2.004  1.00 57.80           C
ATOM   2921  C   ILE B  85      32.955   1.402   1.816  1.00 56.55           C
ATOM   2922  O   ILE B  85      32.004   2.135   2.114  1.00 55.75           O
ATOM   2923  CB  ILE B  85      32.071  -0.769   0.873  1.00 58.99           C
ATOM   2924  CG1 ILE B  85      32.159  -2.294   0.988  1.00 55.19           C
ATOM   2925  CG2 ILE B  85      32.575  -0.294  -0.486  1.00 66.47           C
ATOM   2926  CD1 ILE B  85      31.221  -3.040   0.059  1.00 55.68           C
ATOM   2927  H   ILE B  85      31.432  -0.560   3.266  1.00 60.66           H
ATOM   2928  HA  ILE B  85      33.779  -0.461   1.982  1.00 57.80           H
ATOM   2929  HB  ILE B  85      31.142  -0.507   0.965  1.00 58.99           H
ATOM   2930 HG12 ILE B  85      31.941  -2.552   1.897  1.00 55.19           H
ATOM   2931 HG13 ILE B  85      33.064  -2.570   0.778  1.00 55.19           H
ATOM   2932 HG21 ILE B  85      32.252   0.607  -0.645  1.00 66.47           H
ATOM   2933 HG22 ILE B  85      33.545  -0.301  -0.482  1.00 66.47           H
ATOM   2934 HG23 ILE B  85      32.242  -0.885  -1.177  1.00 66.47           H
ATOM   2935 HD11 ILE B  85      30.337  -2.644   0.117  1.00 55.68           H
ATOM   2936 HD12 ILE B  85      31.555  -2.974  -0.849  1.00 55.68           H
ATOM   2937 HD13 ILE B  85      31.186  -3.971   0.330  1.00 55.68           H
ATOM   2938  N   LEU B  86      34.096   1.870   1.317  1.00 58.03           N
ATOM   2939  CA  LEU B  86      34.320   3.284   1.042  1.00 59.55           C
ATOM   2940  C   LEU B  86      34.275   3.507  -0.467  1.00 58.32           C
ATOM   2941  O   LEU B  86      35.286   3.785  -1.115  1.00 63.10           O
ATOM   2942  CB  LEU B  86      35.659   3.742   1.642  1.00 64.11           C
ATOM   2943  CG  LEU B  86      35.736   3.841   3.168  1.00 68.46           C
ATOM   2944  CD1 LEU B  86      35.670   2.467   3.820  1.00 69.75           C
ATOM   2945  CD2 LEU B  86      37.001   4.574   3.590  1.00 68.45           C
ATOM   2946  H   LEU B  86      34.771   1.373   1.126  1.00 58.03           H
ATOM   2947  HA  LEU B  86      33.612   3.809   1.447  1.00 59.55           H
ATOM   2948  HB2 LEU B  86      35.865   4.621   1.288  1.00 64.11           H
ATOM   2949  HB3 LEU B  86      36.345   3.116   1.361  1.00 64.11           H
ATOM   2950  HG  LEU B  86      34.977   4.355   3.486  1.00 68.46           H
ATOM   2951 HD11 LEU B  86      34.756   2.147   3.788  1.00 69.75           H
ATOM   2952 HD12 LEU B  86      36.252   1.860   3.337  1.00 69.75           H
ATOM   2953 HD13 LEU B  86      35.960   2.542   4.742  1.00 69.75           H
ATOM   2954 HD21 LEU B  86      37.773   4.082   3.269  1.00 68.45           H
ATOM   2955 HD22 LEU B  86      36.992   5.465   3.205  1.00 68.45           H
ATOM   2956 HD23 LEU B  86      37.024   4.632   4.558  1.00 68.45           H
ATOM   2957  N   LEU B  87      33.075   3.377  -1.028  1.00 60.20           N
ATOM   2958  CA  LEU B  87      32.893   3.531  -2.466  1.00 56.94           C
ATOM   2959  C   LEU B  87      33.293   4.936  -2.897  1.00 59.45           C
ATOM   2960  O   LEU B  87      32.747   5.926  -2.401  1.00 64.13           O
ATOM   2961  CB  LEU B  87      31.437   3.247  -2.837  1.00 54.45           C
ATOM   2962  CG  LEU B  87      31.157   2.772  -4.266  1.00 56.58           C
ATOM   2963  CD1 LEU B  87      29.669   2.527  -4.456  1.00 55.85           C
ATOM   2964  CD2 LEU B  87      31.668   3.765  -5.298  1.00 58.84           C
ATOM   2965  H   LEU B  87      32.352   3.201  -0.597  1.00 60.20           H
ATOM   2966  HA  LEU B  87      33.458   2.894  -2.932  1.00 56.94           H
ATOM   2967  HB2 LEU B  87      30.929   4.062  -2.704  1.00 54.45           H
ATOM   2968  HB3 LEU B  87      31.102   2.561  -2.239  1.00 54.45           H
ATOM   2969  HG  LEU B  87      31.617   1.931  -4.412  1.00 56.58           H
ATOM   2970 HD11 LEU B  87      29.383   1.832  -3.842  1.00 55.85           H
ATOM   2971 HD12 LEU B  87      29.188   3.349  -4.273  1.00 55.85           H
ATOM   2972 HD13 LEU B  87      29.509   2.247  -5.371  1.00 55.85           H
ATOM   2973 HD21 LEU B  87      31.387   4.658  -5.044  1.00 58.84           H
ATOM   2974 HD22 LEU B  87      32.636   3.717  -5.327  1.00 58.84           H
ATOM   2975 HD23 LEU B  87      31.302   3.534  -6.165  1.00 58.84           H
ATOM   2976  N   SER B  88      34.260   5.022  -3.836  1.00 62.66           N
ATOM   2977  CA  SER B  88      34.711   6.318  -4.319  1.00 62.85           C
ATOM   2978  C   SER B  88      33.902   6.747  -5.541  1.00 61.20           C
ATOM   2979  O   SER B  88      33.408   5.902  -6.294  1.00 62.63           O
ATOM   2980  CB  SER B  88      36.192   6.264  -4.683  1.00 62.06           C
ATOM   2981  OG  SER B  88      36.648   7.522  -5.150  1.00 63.23           O1-
ATOM   2982  H   SER B  88      34.656   4.349  -4.196  1.00 62.66           H
ATOM   2983  HA  SER B  88      34.593   6.971  -3.614  1.00 62.85           H
ATOM   2984  HB2 SER B  88      36.321   5.604  -5.381  1.00 62.06           H
ATOM   2985  HB3 SER B  88      36.701   6.017  -3.895  1.00 62.06           H
ATOM   2986  N   PRO B  89      33.745   8.055  -5.767  1.00 62.21           N
ATOM   2987  CA  PRO B  89      32.975   8.497  -6.942  1.00 66.00           C
ATOM   2988  C   PRO B  89      33.545   8.004  -8.259  1.00 68.26           C
ATOM   2989  O   PRO B  89      32.787   7.809  -9.218  1.00 72.66           O
ATOM   2990  CB  PRO B  89      33.030  10.029  -6.843  1.00 66.11           C
ATOM   2991  CG  PRO B  89      33.326  10.316  -5.414  1.00 64.76           C
ATOM   2992  CD  PRO B  89      34.194   9.192  -4.944  1.00 64.93           C
ATOM   2993  HA  PRO B  89      32.053   8.206  -6.865  1.00 66.00           H
ATOM   2994  HB2 PRO B  89      32.173  10.404  -7.097  1.00 66.11           H
ATOM   2995  HB3 PRO B  89      33.737  10.368  -7.414  1.00 66.11           H
ATOM   2996  HG2 PRO B  89      32.498  10.341  -4.909  1.00 64.76           H
ATOM   2997  HG3 PRO B  89      33.796  11.162  -5.343  1.00 64.76           H
ATOM   2998  HD2 PRO B  89      35.128   9.389  -5.117  1.00 64.93           H
ATOM   2999  HD3 PRO B  89      34.033   9.020  -4.004  1.00 64.93           H
ATOM   3000  N   THR B  90      34.862   7.795  -8.338  1.00 70.15           N
ATOM   3001  CA  THR B  90      35.464   7.355  -9.593  1.00 65.21           C
ATOM   3002  C   THR B  90      34.962   5.978 -10.005  1.00 57.45           C
ATOM   3003  O   THR B  90      34.946   5.656 -11.199  1.00 61.25           O
ATOM   3004  CB  THR B  90      36.989   7.344  -9.467  1.00 70.21           C
ATOM   3005  OG1 THR B  90      37.450   8.645  -9.081  1.00 65.26           O
ATOM   3006  CG2 THR B  90      37.635   6.952 -10.790  1.00 73.93           C
ATOM   3007  H   THR B  90      35.417   7.898  -7.690  1.00 70.15           H
ATOM   3008  HA  THR B  90      35.226   7.983 -10.293  1.00 65.21           H
ATOM   3009  HB  THR B  90      37.252   6.696  -8.795  1.00 70.21           H
ATOM   3010  HG1 THR B  90      38.287   8.644  -9.013  1.00 65.26           H
ATOM   3011 HG21 THR B  90      37.497   6.008 -10.962  1.00 73.93           H
ATOM   3012 HG22 THR B  90      37.244   7.465 -11.515  1.00 73.93           H
ATOM   3013 HG23 THR B  90      38.588   7.128 -10.757  1.00 73.93           H
ATOM   3014  N   ASP B  91      34.550   5.154  -9.041  1.00 57.16           N
ATOM   3015  CA  ASP B  91      34.077   3.811  -9.351  1.00 60.05           C
ATOM   3016  C   ASP B  91      32.682   3.802  -9.960  1.00 62.29           C
ATOM   3017  O   ASP B  91      32.289   2.793 -10.555  1.00 60.86           O
ATOM   3018  CB  ASP B  91      34.085   2.947  -8.087  1.00 59.44           C
ATOM   3019  CG  ASP B  91      35.466   2.826  -7.473  1.00 62.50           C
ATOM   3020  OD1 ASP B  91      36.461   2.909  -8.223  1.00 70.17           O
ATOM   3021  OD2 ASP B  91      35.555   2.645  -6.241  1.00 64.55           O1-
ATOM   3022  H   ASP B  91      34.536   5.349  -8.204  1.00 57.16           H
ATOM   3023  HA  ASP B  91      34.683   3.406  -9.991  1.00 60.05           H
ATOM   3024  HB2 ASP B  91      33.776   2.056  -8.311  1.00 59.44           H
ATOM   3025  HB3 ASP B  91      33.497   3.347  -7.428  1.00 59.44           H
ATOM   3026  N   VAL B  92      31.930   4.891  -9.828  1.00 67.49           N
ATOM   3027  CA  VAL B  92      30.574   4.967 -10.368  1.00 67.95           C
ATOM   3028  C   VAL B  92      30.349   6.351 -10.967  1.00 71.20           C
ATOM   3029  O   VAL B  92      29.572   7.145 -10.417  1.00 66.28           O
ATOM   3030  CB  VAL B  92      29.528   4.653  -9.286  1.00 68.44           C
ATOM   3031  CG1 VAL B  92      29.600   3.181  -8.890  1.00 67.82           C
ATOM   3032  CG2 VAL B  92      29.714   5.560  -8.068  1.00 69.83           C
ATOM   3033  H   VAL B  92      32.184   5.607  -9.426  1.00 67.49           H
ATOM   3034  HA  VAL B  92      30.477   4.315 -11.079  1.00 67.95           H
ATOM   3035  HB  VAL B  92      28.643   4.820  -9.648  1.00 68.44           H
ATOM   3036 HG11 VAL B  92      29.884   2.662  -9.658  1.00 67.82           H
ATOM   3037 HG12 VAL B  92      30.237   3.071  -8.167  1.00 67.82           H
ATOM   3038 HG13 VAL B  92      28.720   2.888  -8.605  1.00 67.82           H
ATOM   3039 HG21 VAL B  92      30.448   6.172  -8.233  1.00 69.83           H
ATOM   3040 HG22 VAL B  92      28.897   6.061  -7.924  1.00 69.83           H
ATOM   3041 HG23 VAL B  92      29.907   5.018  -7.288  1.00 69.83           H
ATOM   3042  N   PRO B  93      30.997   6.684 -12.086  1.00 76.89           N
ATOM   3043  CA  PRO B  93      30.757   8.002 -12.697  1.00 80.66           C
ATOM   3044  C   PRO B  93      29.309   8.225 -13.093  1.00 80.86           C
ATOM   3045  O   PRO B  93      28.826   9.363 -13.029  1.00 70.48           O
ATOM   3046  CB  PRO B  93      31.683   7.996 -13.922  1.00 81.60           C
ATOM   3047  CG  PRO B  93      32.716   6.959 -13.626  1.00 80.94           C
ATOM   3048  CD  PRO B  93      32.020   5.914 -12.813  1.00 78.48           C
ATOM   3049  HA  PRO B  93      31.034   8.707 -12.091  1.00 80.66           H
ATOM   3050  HB2 PRO B  93      32.093   8.869 -14.026  1.00 81.60           H
ATOM   3051  HB3 PRO B  93      31.176   7.758 -14.714  1.00 81.60           H
ATOM   3052  HG2 PRO B  93      33.441   7.358 -13.120  1.00 80.94           H
ATOM   3053  HG3 PRO B  93      33.045   6.582 -14.456  1.00 80.94           H
ATOM   3054  HD2 PRO B  93      31.602   5.257 -13.392  1.00 78.48           H
ATOM   3055  HD3 PRO B  93      32.641   5.501 -12.195  1.00 78.48           H
ATOM   3056  N   TRP B  94      28.599   7.172 -13.503  1.00 83.69           N
ATOM   3057  CA  TRP B  94      27.207   7.333 -13.910  1.00 88.19           C
ATOM   3058  C   TRP B  94      26.335   7.775 -12.740  1.00 93.90           C
ATOM   3059  O   TRP B  94      25.382   8.541 -12.924  1.00 95.50           O
ATOM   3060  CB  TRP B  94      26.681   6.027 -14.506  1.00 89.82           C
ATOM   3061  CG  TRP B  94      26.722   4.870 -13.553  1.00 89.64           C
ATOM   3062  CD1 TRP B  94      27.739   3.975 -13.393  1.00 93.75           C
ATOM   3063  CD2 TRP B  94      25.699   4.484 -12.626  1.00 89.80           C
ATOM   3064  NE1 TRP B  94      27.414   3.056 -12.426  1.00 89.93           N
ATOM   3065  CE2 TRP B  94      26.166   3.346 -11.939  1.00 89.60           C
ATOM   3066  CE3 TRP B  94      24.434   4.990 -12.311  1.00 89.38           C
ATOM   3067  CZ2 TRP B  94      25.414   2.706 -10.956  1.00 91.93           C
ATOM   3068  CZ3 TRP B  94      23.689   4.353 -11.335  1.00 94.21           C
ATOM   3069  CH2 TRP B  94      24.181   3.224 -10.669  1.00 93.29           C
ATOM   3070  H   TRP B  94      28.897   6.367 -13.554  1.00 83.69           H
ATOM   3071  HA  TRP B  94      27.156   8.017 -14.596  1.00 88.19           H
ATOM   3072  HB2 TRP B  94      27.221   5.795 -15.277  1.00 89.82           H
ATOM   3073  HB3 TRP B  94      25.758   6.156 -14.777  1.00 89.82           H
ATOM   3074  HD1 TRP B  94      28.537   3.985 -13.871  1.00 93.75           H
ATOM   3075  HE1 TRP B  94      27.912   2.404 -12.167  1.00 89.93           H
ATOM   3076  HE3 TRP B  94      24.101   5.740 -12.748  1.00 89.38           H
ATOM   3077  HZ2 TRP B  94      25.738   1.956 -10.512  1.00 91.93           H
ATOM   3078  HZ3 TRP B  94      22.846   4.681 -11.117  1.00 94.21           H
ATOM   3079  HH2 TRP B  94      23.658   2.816 -10.018  1.00 93.29           H
ATOM   3080  N   LEU B  95      26.644   7.305 -11.535  1.00 96.75           N
ATOM   3081  CA  LEU B  95      25.864   7.663 -10.361  1.00 91.76           C
ATOM   3082  C   LEU B  95      26.305   9.018  -9.819  1.00 90.44           C
ATOM   3083  O   LEU B  95      27.475   9.400  -9.914  1.00 88.82           O
ATOM   3084  CB  LEU B  95      26.008   6.594  -9.277  1.00 93.27           C
ATOM   3085  CG  LEU B  95      25.191   6.803  -7.999  1.00 96.21           C
ATOM   3086  CD1 LEU B  95      23.700   6.819  -8.304  1.00100.86           C
ATOM   3087  CD2 LEU B  95      25.518   5.727  -6.977  1.00100.10           C
ATOM   3088  H   LEU B  95      27.302   6.776 -11.373  1.00 96.75           H
ATOM   3089  HA  LEU B  95      24.928   7.724 -10.607  1.00 91.76           H
ATOM   3090  HB2 LEU B  95      26.942   6.550  -9.017  1.00 93.27           H
ATOM   3091  HB3 LEU B  95      25.740   5.742  -9.653  1.00 93.27           H
ATOM   3092  HG  LEU B  95      25.425   7.661  -7.611  1.00 96.21           H
ATOM   3093 HD11 LEU B  95      23.494   7.602  -8.838  1.00100.86           H
ATOM   3094 HD12 LEU B  95      23.469   6.014  -8.793  1.00100.86           H
ATOM   3095 HD13 LEU B  95      23.209   6.852  -7.468  1.00100.86           H
ATOM   3096 HD21 LEU B  95      25.338   4.857  -7.367  1.00100.10           H
ATOM   3097 HD22 LEU B  95      26.456   5.794  -6.737  1.00100.10           H
ATOM   3098 HD23 LEU B  95      24.964   5.859  -6.192  1.00100.10           H
ATOM   3099  N   THR B  96      25.350   9.744  -9.247  1.00 93.45           N
ATOM   3100  CA  THR B  96      25.586  11.064  -8.685  1.00 92.45           C
ATOM   3101  C   THR B  96      25.420  11.028  -7.171  1.00 92.62           C
ATOM   3102  O   THR B  96      24.881  10.075  -6.602  1.00 85.62           O
ATOM   3103  CB  THR B  96      24.632  12.102  -9.290  1.00 90.52           C
ATOM   3104  OG1 THR B  96      24.874  13.383  -8.695  1.00 86.67           O
ATOM   3105  CG2 THR B  96      23.176  11.705  -9.061  1.00 89.97           C
ATOM   3106  H   THR B  96      24.535   9.481  -9.170  1.00 93.45           H
ATOM   3107  HA  THR B  96      26.495  11.339  -8.882  1.00 92.45           H
ATOM   3108  HB  THR B  96      24.785  12.159 -10.246  1.00 90.52           H
ATOM   3109  HG1 THR B  96      24.354  13.955  -9.024  1.00 86.67           H
ATOM   3110 HG21 THR B  96      22.996  10.846  -9.473  1.00 89.97           H
ATOM   3111 HG22 THR B  96      22.990  11.645  -8.111  1.00 89.97           H
ATOM   3112 HG23 THR B  96      22.589  12.369  -9.453  1.00 89.97           H
ATOM   3113  N   GLN B  97      25.894  12.087  -6.523  1.00 96.11           N
ATOM   3114  CA  GLN B  97      25.818  12.207  -5.075  1.00 97.81           C
ATOM   3115  C   GLN B  97      24.537  12.923  -4.666  1.00 96.31           C
ATOM   3116  O   GLN B  97      24.027  13.787  -5.384  1.00 91.01           O
ATOM   3117  CB  GLN B  97      27.032  12.963  -4.533  1.00101.57           C
ATOM   3118  CG  GLN B  97      28.366  12.314  -4.875  1.00105.75           C
ATOM   3119  CD  GLN B  97      29.549  13.011  -4.226  1.00108.65           C
ATOM   3120  OE1 GLN B  97      30.512  12.363  -3.814  1.00104.18           O
ATOM   3121  NE2 GLN B  97      29.487  14.336  -4.137  1.00121.16           N
ATOM   3122  H   GLN B  97      26.269  12.759  -6.907  1.00 96.11           H
ATOM   3123  HA  GLN B  97      25.811  11.321  -4.680  1.00 97.81           H
ATOM   3124  HB2 GLN B  97      26.965  13.011  -3.566  1.00101.57           H
ATOM   3125  HB3 GLN B  97      27.030  13.857  -4.908  1.00101.57           H
ATOM   3126  HG2 GLN B  97      28.493  12.343  -5.837  1.00105.75           H
ATOM   3127  HG3 GLN B  97      28.356  11.394  -4.570  1.00105.75           H
ATOM   3128 HE21 GLN B  97      30.136  14.771  -3.777  1.00121.16           H
ATOM   3129 HE22 GLN B  97      28.802  14.759  -4.436  1.00121.16           H
ATOM   3130  N   GLN B  98      24.021  12.552  -3.499  1.00 93.80           N
ATOM   3131  CA  GLN B  98      22.806  13.132  -2.951  1.00 94.53           C
ATOM   3132  C   GLN B  98      22.963  13.288  -1.447  1.00 89.91           C
ATOM   3133  O   GLN B  98      23.726  12.544  -0.820  1.00 88.51           O
ATOM   3134  CB  GLN B  98      21.576  12.260  -3.253  1.00 95.30           C
ATOM   3135  CG  GLN B  98      21.308  12.053  -4.736  1.00100.61           C
ATOM   3136  CD  GLN B  98      20.972  13.345  -5.457  1.00 99.98           C
ATOM   3137  OE1 GLN B  98      20.767  14.384  -4.830  1.00 95.49           O
ATOM   3138  NE2 GLN B  98      20.913  13.284  -6.782  1.00101.16           N
ATOM   3139  H   GLN B  98      24.369  11.949  -2.994  1.00 93.80           H
ATOM   3140  HA  GLN B  98      22.669  14.007  -3.344  1.00 94.53           H
ATOM   3141  HB2 GLN B  98      20.792  12.681  -2.868  1.00 95.30           H
ATOM   3142  HB3 GLN B  98      21.708  11.387  -2.853  1.00 95.30           H
ATOM   3143  HG2 GLN B  98      20.557  11.448  -4.840  1.00100.61           H
ATOM   3144  HG3 GLN B  98      22.098  11.674  -5.152  1.00100.61           H
ATOM   3145 HE21 GLN B  98      21.062  12.540  -7.186  1.00101.16           H
ATOM   3146 HE22 GLN B  98      20.726  13.990  -7.237  1.00101.16           H
ATOM   3147  N   PRO B  99      22.255  14.247  -0.840  1.00 84.17           N
ATOM   3148  CA  PRO B  99      22.373  14.436   0.613  1.00 79.71           C
ATOM   3149  C   PRO B  99      21.679  13.336   1.400  1.00 76.58           C
ATOM   3150  O   PRO B  99      21.009  12.475   0.821  1.00 70.90           O
ATOM   3151  CB  PRO B  99      21.709  15.799   0.841  1.00 81.12           C
ATOM   3152  CG  PRO B  99      20.722  15.919  -0.265  1.00 82.32           C
ATOM   3153  CD  PRO B  99      21.335  15.223  -1.451  1.00 86.49           C
ATOM   3154  HA  PRO B  99      23.306  14.483   0.874  1.00 79.71           H
ATOM   3155  HB2 PRO B  99      22.375  16.502   0.787  1.00 81.12           H
ATOM   3156  HB3 PRO B  99      21.265  15.808   1.703  1.00 81.12           H
ATOM   3157  HG2 PRO B  99      20.568  16.856  -0.462  1.00 82.32           H
ATOM   3158  HG3 PRO B  99      19.893  15.485  -0.008  1.00 82.32           H
ATOM   3159  HD2 PRO B  99      20.651  14.768  -1.965  1.00 86.49           H
ATOM   3160  HD3 PRO B  99      21.828  15.857  -1.995  1.00 86.49           H
ATOM   3161  N   LEU B 100      21.833  13.358   2.720  1.00 76.22           N
ATOM   3162  CA  LEU B 100      21.210  12.360   3.581  1.00 68.81           C
ATOM   3163  C   LEU B 100      19.701  12.573   3.644  1.00 66.19           C
ATOM   3164  O   LEU B 100      19.200  13.656   3.344  1.00 70.42           O
ATOM   3165  CB  LEU B 100      21.811  12.415   4.987  1.00 64.55           C
ATOM   3166  CG  LEU B 100      21.246  11.424   6.009  1.00 63.25           C
ATOM   3167  CD1 LEU B 100      21.456   9.989   5.548  1.00 64.01           C
ATOM   3168  CD2 LEU B 100      21.879  11.648   7.373  1.00 63.16           C
ATOM   3169  OXT LEU B 100      18.947  11.666   3.997  1.00 66.19           O1-
ATOM   3170  H   LEU B 100      22.298  13.944   3.144  1.00 76.22           H
ATOM   3171  HA  LEU B 100      21.375  11.477   3.214  1.00 68.81           H
ATOM   3172  HB2 LEU B 100      21.671  13.306   5.343  1.00 64.55           H
ATOM   3173  HB3 LEU B 100      22.763  12.243   4.917  1.00 64.55           H
ATOM   3174  HG  LEU B 100      20.292  11.572   6.098  1.00 63.25           H
ATOM   3175 HD11 LEU B 100      20.924   9.831   4.753  1.00 64.01           H
ATOM   3176 HD12 LEU B 100      22.396   9.856   5.350  1.00 64.01           H
ATOM   3177 HD13 LEU B 100      21.177   9.388   6.257  1.00 64.01           H
ATOM   3178 HD21 LEU B 100      22.837  11.518   7.302  1.00 63.16           H
ATOM   3179 HD22 LEU B 100      21.689  12.554   7.664  1.00 63.16           H
ATOM   3180 HD23 LEU B 100      21.504  11.013   8.003  1.00 63.16           H
TER
END
```
